## Supplementary material for "MENDELSEEK: An algorithm that predicts Mendelian Genes and elucidates what makes them special": SMCR8.txt

```
# Claim: The gene SMCR8 is likely associated with at least one Mendelian disease.

**Status**: processed

**Overall Rating**: 0

**Explanation**:

Supporting evidence.
The provided papers collectively show that SMCR8 is a biologically important gene with clear roles in conserved cellular pathways and that loss of SMCR8 produces robust organismal phenotypes in experimental systems. Multiple groups report that SMCR8 forms a stable complex with C9ORF72 and WDR41, that SMCR8 and C9ORF72 share DENN-domain architecture, and that Smcr8 knockout mice display measurable phenotypes (impaired autophagy, altered lysosomal function, mTORC1/AKT dysregulation, splenomegaly, autoimmune-like phenotypes, altered neuronal spine density). Because C9ORF72 repeat expansions cause Mendelian neurodegenerative disease (ALS/FTD), the biochemical and genetic linkage between SMCR8 and C9ORF72 strengthens biological plausibility that SMCR8 disruption could cause human disease.

Caveats or contradictory evidence.
None of the excerpts present direct human genetic evidence that pathogenic variants in SMCR8 cause a Mendelian disease. The SMCR8 name stems from its location in the Smith–Magenis chromosomal region (hence “candidate 8”), but that designation is historical and does not constitute proof that SMCR8 is the causal gene for Smith–Magenis syndrome (which is typically due to deletions of a chromosomal region and often implicated RAI1 as the major gene). The data shown are primarily biochemical, cellular, and from knockout mice; mouse phenotypes do not by themselves establish that heterozygous or homozygous SMCR8 variants produce a segregating Mendelian disorder in humans. No human pedigrees, segregation analyses, de novo or recessive pathogenic variants, or clinical-case reports implicating SMCR8 are cited in the provided excerpts.

Analysis of potential underlying mechanisms and implications.
Mechanistically, SMCR8 participates in autophagy initiation (via ULK1 interaction), lysosomal homeostasis, and regulation of mTORC1/AKT signaling. Disruption of these fundamental pathways is compatible with a broad range of disease phenotypes (neurodegeneration, immune dysregulation, developmental defects). The fact that SMCR8 loss destabilizes C9ORF72 protein and that both genes affect similar pathways suggests that loss-of-function variants in SMCR8 could phenocopy aspects of C9ORF72 deficiency. These mechanistic links make SMCR8 a plausible candidate gene for rare monogenic disorders affecting the nervous or immune systems. However, plausibility and mechanistic coherence are not substitutes for human genetic evidence of Mendelian inheritance (segregation, recurrence, or de novo occurrence with consistent phenotype).

Which rating is most appropriate.
Given the absence of direct human genetic data in the provided material, the strongest supported judgment is that there is no direct evidence here that SMCR8 is causally associated with a Mendelian disease. The experimental and mouse data increase plausibility but do not meet the standard for asserting a gene–disease Mendelian association. Therefore the appropriate rating based on the provided papers is "No Evidence": the excerpts supply mechanistic plausibility and animal-model phenotypes but no human Mendelian genetic evidence linking SMCR8 to a named Mendelian disorder.


**Final Reasoning**:

I reviewed the logic linking the experimental findings to the claim. The evidence shows SMCR8 is functionally important and that its loss has pathological consequences in animal models, and it is biochemically tied to C9ORF72 (a gene with established Mendelian disease links). Those points increase plausibility. However, the claim asked whether SMCR8 is "likely associated with at least one Mendelian disease," which requires human genetic association evidence (segregating pathogenic variants, recurrent case reports, or equivalent). The provided excerpts contain no such human genetic data; they contain only functional, biochemical, and mouse-model evidence. That distinction is crucial: plausible disease mechanisms plus knockout phenotypes do not constitute evidence that the gene causes a Mendelian disease in humans. Therefore the initial assessment stands: there is no evidence in the provided papers that SMCR8 is associated with a human Mendelian disorder. I find no flaw in this logic and reaffirm the rating "No Evidence."


## Relevant Papers


### A C9ORF72/SMCR8-containing complex regulates ULK1 and plays a dual role in autophagy

**Authors**: Mei Yang (H-index: 12), Jian-Fu Chen (H-index: 19)

**Relevance**: 0.4

**Bibliometric Impact**: 0.2947


**Excerpts**:

- The intronic GGGGCC hexanucleotide repeat expansion in chromosome 9 open reading frame 72 (C9ORF72) is a prevalent genetic abnormality identified in both frontotemporal dementia (FTD) and amyotrophic lateral sclerosis (ALS).

- Smith-Magenis syndrome chromosomal region candidate gene 8 (SMCR8) is a protein with unclear functions.

- We report that C9ORF72 is a component of a multiprotein complex containing SMCR8, WDR41, and ATG101 (an important regulator of autophagy).

- The C9ORF72 complex displays guanosine triphosphatase (GTPase) activity and acts as a guanosine diphosphate–guanosine 5′-triphosphate (GDP-GTP) exchange factor (GEF) for RAB39B.

- We created Smcr8 knockout mice and found that Smcr8 mutant cells exhibit impaired autophagy induction, which is similarly observed in C9orf72 knockdown cells.

- Mechanistically, SMCR8/C9ORF72 interacts with the key autophagy initiation ULK1 complex and regulates expression and activity of ULK1.

- Whereas autophagic flux is enhanced in C9orf72 knockdown cells, depletion of Smcr8 results in a reduced flux with an abnormal expression of lysosomal enzymes.

- Thus, C9ORF72 and SMCR8 have similar functions in modulating autophagy induction by regulating ULK1 and play distinct roles in regulating autophagic flux.


**Explanations**:

- This sentence documents that C9ORF72 is a proven genetic cause of human neurodegenerative disease (FTD/ALS) and provides important context: SMCR8 is studied here in the context of a complex containing a known Mendelian disease gene. This is indirect contextual evidence only — it does not implicate SMCR8 itself in a Mendelian disease, but it raises plausibility because proteins in the same complex as known Mendelian disease genes can sometimes be disease-associated. Limitation: no direct data linking SMCR8 variants to human Mendelian disease are provided.

- This sentence gives the gene name and its origin (as a candidate in the Smith-Magenis syndrome chromosomal region). The name suggests a positional link to a known Mendelian microdeletion syndrome region, which is contextual but weak evidence. Limitation: being named as a 'chromosomal region candidate' does not constitute evidence that SMCR8 causes Smith-Magenis syndrome or any Mendelian disorder; the paper states its function was previously unclear.

- This sentence provides mechanistic context showing SMCR8 is in a multiprotein complex with C9ORF72 and other autophagy regulators. This is mechanistic evidence relevant to plausibility: if SMCR8 participates in the same complex as a gene already implicated in Mendelian disease (C9ORF72), perturbation of SMCR8 could plausibly affect similar pathways linked to disease. Limitation: complex membership alone does not demonstrate that SMCR8 variation causes a Mendelian phenotype in humans.

- This sentence is mechanistically important: the complex acts as a GEF for RAB39B. RAB39B is a gene known from external literature to be implicated in X‑linked intellectual disability and parkinsonism in Mendelian contexts; thus, this mechanistic link strengthens biological plausibility that perturbing the SMCR8-containing complex could influence proteins already genetically tied to Mendelian disease. Limitation: the paper does not demonstrate that SMCR8 variants alter RAB39B function in humans or produce a Mendelian phenotype; the evidence is biochemical/functional in cells.

- This is experimental in vivo evidence that loss of Smcr8 in mice alters autophagy induction. It is relevant mechanistic and functional evidence: knockout of Smcr8 causes a cellular phenotype, supporting that SMCR8 is functionally important and that loss of function has measurable effects in an animal model. Limitation: mouse knockout phenotypes and cellular autophagy defects are not direct proof of a human Mendelian disease caused by germline SMCR8 variants; no human genetic data are provided.

- This sentence provides mechanistic detail linking SMCR8/C9ORF72 to regulation of ULK1, a key autophagy initiation complex. It strengthens plausibility that SMCR8 disruption can perturb core cellular pathways implicated in neurodegeneration and Mendelian disorders of autophagy. Limitation: mechanistic perturbation in pathways is supportive but not proof of causation of a Mendelian phenotype in humans.

- This sentence documents that SMCR8 depletion has distinct effects on autophagic flux and lysosomal enzyme expression compared with C9orf72 knockdown. It shows that SMCR8 has functional roles with measurable downstream consequences, supporting biological plausibility that variants could be pathogenic. Limitation: these are cell-based functional findings; they do not establish that SMCR8 mutations cause Mendelian disease in humans.

- This concluding sentence summarizes functional similarity and differences between C9ORF72 and SMCR8 in autophagy regulation. It is mechanistic/contextual evidence that SMCR8 participates in pathways already implicated in disease via C9ORF72, increasing plausibility of a disease link. Limitation: summary assertion of shared function does not equal demonstration of a human Mendelian gene–disease relationship.


[Read Paper](https://www.semanticscholar.org/paper/cd95c0f355232e96cf5b86e5e8fd47dafdabc3f9)


### Cellular and physiological functions of C9ORF72 and implications for ALS/FTD

**Authors**: Weilun Pang (H-index: 5), Fenghua Hu (H-index: 28)

**Relevance**: 0.25

**Bibliometric Impact**: 0.2778


**Excerpts**:

- The hexanucleotide repeat expansion (HRE) in the C9ORF72 gene is the main cause of two tightly linked neurodegenerative diseases, amyotrophic lateral sclerosis (ALS) and frontotemporal dementia (FTD).

- HRE leads to not only a gain of toxicity from RNA repeats and dipeptide repeats but also reduced levels of C9ORF72 protein.

- Through proteomic analysis, Smith–Magenis chromosome regions 8 (SMCR8) and WD repeat‐containing protein (WDR41) were identified as binding partners of C9ORF72.

- These three proteins have been shown to form a tight complex, but the exact functions of this complex remain to be characterized.

- Both C9ORF72 and SMCR8 contain a DENN domain, which has been shown to regulate the activities of small GTPases.

- The C9ORF72 complex has been implicated in many cellular processes, including vesicle trafficking, lysosome homeostasis, mTORC1 signaling , and autophagy.

- C9ORF72 deficiency in mice results in exaggerated inflammatory responses and human patients with C9ORF72 mutations have neuroinflammation phenotype.

- Recent studies indicate that C9ORF72 regulates trafficking and lysosomal degradation of inflammatory mediators, including toll‐like receptors (TLRs) and STING, to affect inflammatory outputs.


**Explanations**:

- This sentence establishes that loss or mutation of C9ORF72 causes well-defined Mendelian/neurodegenerative diseases (ALS/FTD). It provides important context linking the C9ORF72 protein to Mendelian disease, which is relevant because SMCR8 interacts with C9ORF72. This is not direct evidence about SMCR8 itself, but it frames why proteins interacting with C9ORF72 could be considered candidate disease genes.

- This describes pathogenic mechanisms of the C9ORF72 HRE, including reduced protein levels (loss-of-function component). It strengthens mechanistic plausibility that perturbation of the C9ORF72 protein complex could contribute to disease. Again, this is about C9ORF72, not SMCR8 directly, so it is indirect mechanistic support for considering SMCR8 relevant.

- This is a direct statement that SMCR8 was identified as a binding partner of C9ORF72 by proteomics. It is mechanistic/associative evidence: SMCR8 is physically linked to a Mendelian disease protein. This supports plausibility that perturbing SMCR8 could influence the same pathways and potentially cause disease, but it is not direct genetic evidence that SMCR8 mutations cause a Mendelian disorder.

- This clarifies that the three proteins (C9ORF72, SMCR8, WDR41) form a tight complex but that their functions remain incompletely characterized. It supports the mechanistic relevance of SMCR8 to C9ORF72 biology, but also highlights uncertainty and lack of functional characterization—thus a limitation for asserting that SMCR8 itself causes Mendelian disease.

- This provides mechanistic detail that both proteins share a DENN domain known to regulate small GTPases. The shared domain suggests functional similarity and a plausible molecular mechanism by which SMCR8 could affect pathways implicated in disease. This is mechanistic evidence increasing plausibility, but it does not provide direct genetic or phenotypic evidence linking SMCR8 mutations to a Mendelian disease.

- This lists cellular processes the complex is implicated in (vesicle trafficking, lysosome homeostasis, mTORC1 signaling, autophagy). These are disease-relevant pathways; the excerpt strengthens mechanistic plausibility that disruption of SMCR8 could have pathogenic consequences. It remains indirect: no causative SMCR8 variants or Mendelian phenotypes are presented here.

- This sentence provides experimental (mouse) and human phenotypic evidence linking loss of C9ORF72 to inflammatory phenotypes. It is important context: if SMCR8 is part of the same complex, SMCR8 perturbation could plausibly recapitulate some of these phenotypes. However, this is evidence about C9ORF72, not SMCR8—so it is suggestive but not direct proof of SMCR8 causing Mendelian disease.

- This offers a specific mechanistic role for C9ORF72 in trafficking/degradation of inflammatory mediators (TLRs, STING), linking molecular function to immune outputs. Because SMCR8 is a binding partner in the same complex, this mechanistic detail supports plausibility that SMCR8 disruption might produce disease-relevant dysfunction. It remains inferential: there is no direct experimental demonstration here that SMCR8 mutations alter these processes in a way that causes Mendelian disease.


[Read Paper](https://www.semanticscholar.org/paper/1ef0ece00b81bba075da4c249864eb33d195ae45)


### C9orf72: At the intersection of lysosome cell biology and neurodegenerative disease

**Authors**: Joseph Amick (H-index: 12), S. Ferguson (H-index: 42)

**Relevance**: 0.18

**Bibliometric Impact**: 0.3588571428571429


**Excerpts**:

- The discovery that expansion of a hexanucleotide repeat within a noncoding region of the C9orf72 gene causes amyotrophic lateral sclerosis and frontotemporal dementia raised questions about C9orf72 protein function and potential disease relevance.

- The major predicted structural feature of the C9orf72 protein is a DENN (differentially expressed in normal and neoplastic cells) domain.

- Recent genetic and cell biological studies furthermore indicate that the C9orf72 protein functions at lysosomes as part of a larger complex that also contains the Smith‐Magenis chromosome region 8 (SMCR8) and WD repeat‐containing protein 41 (WDR41) proteins.

- An important role for C9orf72 at lysosomes is supported by defects in lysosome morphology and mTOR complex 1 (mTORC1) signaling arising from C9orf72 KO in diverse model systems.

- Collectively, these new findings define a C9orf72‐containing protein complex and a lysosomal site of action as central to C9orf72 function and provide a foundation for the elucidation of direct physiological targets for C9orf72.


**Explanations**:

- How it relates: This sentence establishes that variation in C9orf72 (hexanucleotide repeat expansion) causes human neurodegenerative disease (ALS and FTD). Relevance to claim: indirect contextual relevance because SMCR8 is later reported to be in a complex with C9orf72; therefore disease relevance of C9orf72 increases biological plausibility that interacting partners (like SMCR8) could be involved in related pathologies. Strength/limitations: This is direct evidence that C9orf72 is disease-associated but provides no direct evidence about SMCR8 mutations or Mendelian disease association. It is contextual rather than direct or mechanistic evidence for SMCR8 involvement.

- How it relates: This sentence describes a predicted structural domain (DENN) of C9orf72 that suggests functional roles. Relevance to claim: mechanistic in that DENN domains regulate Rab GTPases and imply a biochemical role for C9orf72, which may inform how proteins in its complex (including SMCR8) function. Strength/limitations: Mechanistic plausibility is increased for the complex having conserved biochemical functions, but this does not provide any genetic or clinical evidence tying SMCR8 to Mendelian disease.

- How it relates: This is the most directly relevant excerpt concerning SMCR8: it states that SMCR8 is a component of a lysosome-localized complex with C9orf72. Relevance to claim: mechanistic/associative evidence — showing physical and cellular association between SMCR8 and a protein already implicated in human disease. Strength/limitations: This strengthens plausibility that perturbation of SMCR8 might affect the same pathway as C9orf72 and thus could be disease-relevant; however, it is not direct genetic evidence that SMCR8 variants cause a Mendelian disease. There is no mention here of human mutations, segregation, penetrance, or clinical phenotypes for SMCR8.

- How it relates: This sentence shows functional consequences (lysosome morphology and mTORC1 signaling defects) resulting from loss of C9orf72 in model systems. Relevance to claim: mechanistic — indicates the cellular processes the C9orf72-containing complex influences, processes that SMCR8 (as part of the same complex) might also regulate. Strength/limitations: Demonstrates that disruption of the complex alters conserved cellular pathways, supporting biological plausibility for disease when complex members are perturbed. Limitations: these findings are from C9orf72 knockout models (not SMCR8 perturbation) and do not demonstrate that SMCR8 mutations cause Mendelian disease in humans.

- How it relates: This concluding sentence summarizes that the work defines a C9orf72-containing complex and lysosomal site of action, framing future work to identify direct targets. Relevance to claim: mechanistic/contextual — it reinforces that SMCR8 is part of a defined functional complex linked to disease-relevant biology. Strength/limitations: Supports the idea that SMCR8 is a plausible candidate for involvement in disease pathways but provides no direct genetic or clinical evidence of SMCR8 being associated with any Mendelian disorder.


[Read Paper](https://www.semanticscholar.org/paper/90cf97b17906c40cd371d2395067e95662e138fd)


### SMCR8 negatively regulates AKT and MTORC1 signaling to modulate lysosome biogenesis and tissue homeostasis

**Authors**: Y. Lan (H-index: 16), Fenghua Hu (H-index: 28)

**Relevance**: 0.45

**Bibliometric Impact**: 0.2979333333333334


**Excerpts**:

- The intronic hexanucleotide expansion in the C9orf72 gene is one of the leading causes of frontotemporal lobar degeneration (FTLD) and amyotrophic lateral sclerosis (ALS), 2 devastating neurodegenerative diseases.

- C9orf72 forms a heterodimer with SMCR8 (Smith-Magenis syndrome chromosome region, candidate 8) protein.

- However, the physiological function of SMCR8 remains to be characterized.

- Here we report that ablation of SMCR8 in mice results in splenomegaly with autoimmune phenotypes similar to that of C9orf72 deficiency.

- Furthermore, SMCR8 loss leads to a drastic decrease of C9orf72 protein levels.

- Many proteins involved in the macroautophagy-lysosome pathways are downregulated upon SMCR8 loss due to elevated activation of MTORC1 and AKT, which also leads to increased spine density in the Smcr8 knockout neurons.

- In summary, our studies demonstrate a key role of SMCR8 in regulating MTORC1 and AKT signaling and tissue homeostasis.


**Explanations**:

- Contextual (indirect) — This sentence establishes that C9orf72 is a bona fide Mendelian disease gene (hexanucleotide expansion causes FTLD/ALS). It is relevant because the remainder of the paper links SMCR8 to C9orf72 biology; however, this sentence does not provide any evidence about SMCR8 itself. Limitation: it is background about C9orf72, not SMCR8.

- Mechanistic — This sentence states a direct biochemical relationship: C9orf72 forms a heterodimer with SMCR8. This provides plausible mechanistic linkage by which perturbation of SMCR8 could influence the function of a known Mendelian disease gene (C9orf72), increasing biological plausibility that SMCR8 perturbation might cause disease. Limitation: interaction alone does not demonstrate that SMCR8 variants cause a Mendelian disorder in humans.

- Context / Gap statement — This sentence explicitly notes that SMCR8's physiological function is not fully characterized, highlighting that direct human-disease associations may not yet be established. This tempers any strong inference that SMCR8 is already a Mendelian disease gene. Limitation: this is an admission of incomplete knowledge, not evidence for or against the claim.

- Phenotypic (indirect) — This is experimental evidence in a knockout mouse: SMCR8 ablation causes splenomegaly and autoimmune phenotypes similar to C9orf72 deficiency. It supports the idea that loss of SMCR8 function has organismal consequences relevant to disease biology and phenocopies C9orf72 loss, strengthening plausibility that SMCR8 perturbation could be disease-causing. Limitations: these are mouse data (not human Mendelian genetic evidence), and similarity to C9orf72 deficiency phenotypes does not prove SMCR8 variants cause a Mendelian disorder in humans. Details on penetrance, severity, and reproducibility are not provided here.

- Mechanistic / molecular consequence — Shows that SMCR8 loss strongly reduces C9orf72 protein levels, indicating that SMCR8 is required for maintaining C9orf72 protein stability or expression. This is mechanistically important: if SMCR8 loss phenocopies C9orf72 loss by reducing its protein levels, then SMCR8 disruption could produce disease via secondary loss of C9orf72 function. Limitation: reduction of C9orf72 in mice is evidence of mechanism but not direct evidence of Mendelian inheritance in humans; the extent to which SMCR8 variants in humans produce analogous effects is not shown.

- Mechanistic and phenotypic — Describes downstream pathway changes (downregulation of macroautophagy-lysosome proteins due to elevated MTORC1 and AKT activation) and a neuronal phenotype (increased spine density). This provides a plausible disease-relevant mechanism linking SMCR8 loss to cellular dysfunctions known to be relevant to neurodegeneration and immune regulation. Limitation: pathway perturbations are from the mouse knockout model; the step from pathway dysregulation to a defined Mendelian human disease is inferential and unproven here.

- Summary (interpretive) — Explicitly claims SMCR8 plays a key role in regulating MTORC1 and AKT signaling and tissue homeostasis. This supports biological plausibility that SMCR8 dysfunction could have pathogenic consequences. Limitation: the summary is based on experimental (mouse and molecular) data, not on human Mendelian genetic studies demonstrating segregation of pathogenic SMCR8 variants with disease.


[Read Paper](https://www.semanticscholar.org/paper/70e8b763b5284d7fe17f9a8ec1204b52196b220d)


### C9orf72 and smcr8 mutant mice reveal MTORC1 activation due to impaired lysosomal degradation and exocytosis

**Authors**: Q. Shao (H-index: 18), Jian-Fu Chen (H-index: 14)

**Relevance**: 0.4

**Bibliometric Impact**: 0.29168000000000005


**Excerpts**:

- We previously identified a C9orf72-SMCR8-containing complex.

- Here we found that c9orf72 and smcr8 double-knockout (dKO) mice exhibit similar but more severe immune defects than the individual knockouts.

- In c9orf72 or smcr8 mutant macrophages, lysosomal degradation and exocytosis were impaired due to the disruption of autolysosome acidification.

- As a result of impaired lysosomal degradation, MTOR protein was aberrantly increased, resulting in MTORC1 signaling overactivation.

- Inhibition of hyperactive MTORC1 partially rescued macrophage dysfunction, splenomegaly and lymphadenopathy in c9orf72 or smcr8 mutant mice.

- Pharmacological inhibition of lysosomal degradation upregulated MTOR protein and MTORC1 signaling in differentiated wild-type macrophages, which resemble phenotypes in KO mice.

- In contrast, C9orf72 or Smcr8 depletion in proliferating macrophages decreased MTORC1 signaling.

- Our studies causatively link C9orf72-SMCR8’s cellular functions in lysosomal degradation, exocytosis, and MTORC1 signaling with their organism-level immune regulation, suggesting cell state (proliferation vs. differentiation)-dependent regulation of MTOR signaling via lysosomes.

- SMCR8: Smith-Magenis syndrome chromosome region, candidate 8;


**Explanations**:

- Relation to claim: Establishes a physical/functional complex between C9orf72 and SMCR8. Type: mechanistic/biochemical context. Strengths/limitations: Demonstrates a molecular interaction which supports plausibility that perturbing SMCR8 could have phenotypic consequences. This is not clinical genetic evidence of a Mendelian disease; it only provides a biochemical basis that variations in SMCR8 could affect cellular pathways.

- Relation to claim: Experimental phenotype in an organismal model showing that loss of smcr8 (in combination with c9orf72) causes immune defects. Type: mechanistic/experimental (mouse model). Strengths/limitations: Shows that SMCR8 loss contributes to a disease-like phenotype in mice, strengthening plausibility that SMCR8 disruption can cause biologically significant disease. Limitations: This is a mouse double-knockout (dKO) context, not necessarily equivalent to heterozygous or isolated SMCR8 mutation in humans; phenotypes may be species-specific or require combined gene loss to manifest.

- Relation to claim: Describes a cell biological mechanism (lysosomal degradation and exocytosis impaired when smcr8 mutated). Type: mechanistic. Strengths/limitations: Provides a clear cellular defect tied to SMCR8 loss, which is useful mechanistic evidence linking gene perturbation to cellular dysfunction. Limitation: Observations are in mutant macrophages (cell type specific), and mechanistic perturbations in vitro/in mice do not prove human Mendelian disease causation.

- Relation to claim: Explains downstream signaling consequences (increased MTOR protein and MTORC1 overactivation) resulting from impaired lysosomal degradation due to smcr8 mutation. Type: mechanistic. Strengths/limitations: Demonstrates a plausible pathogenic cascade that could produce disease phenotypes; supports biological plausibility that SMCR8 dysfunction has substantial cellular impact. Limitation: Again, mechanistic and in model systems; no human genetic linkage or segregation data presented.

- Relation to claim: Functional rescue experiment showing that inhibiting MTORC1 ameliorates some organismal phenotypes in c9orf72 or smcr8 mutant mice. Type: mechanistic/causal experimental evidence. Strengths/limitations: Rescue by a targeted intervention strengthens causal inference that the pathway downstream of SMCR8 contributes to the observed phenotypes. Limitation: Rescue is partial and demonstrated in mouse mutants (including c9orf72 involvement), not in human cases or isolated SMCR8 mutation scenarios; rescue does not equate to proof of a Mendelian human disease caused by SMCR8 variants.

- Relation to claim: Shows that pharmacologically perturbing lysosomal degradation in wild-type differentiated macrophages phenocopies KO-related increases in MTOR signaling. Type: mechanistic/experimental. Strengths/limitations: Reinforces that lysosomal dysfunction (the mechanism tied to SMCR8) is sufficient to induce the signaling changes seen with SMCR8 loss, increasing plausibility of disease relevance. Limitation: Pharmacological inhibition is an acute perturbation in differentiated macrophages and may not model chronic genetic deficiency or human systemic disease.

- Relation to claim: Indicates cell-state dependence: SMCR8/C9orf72 effects on MTORC1 differ between proliferating and differentiated macrophages. Type: mechanistic/contextual. Strengths/limitations: Important nuance showing that phenotypic consequences of SMCR8 loss depend on cellular context, which affects generalizability to human tissues and Mendelian phenotypes. Limitation: Adds complexity that makes predicting human disease manifestations from these data alone uncertain.

- Relation to claim: Explicit summary linking C9orf72-SMCR8 cellular functions to organism-level immune regulation. Type: mechanistic/interpretive. Strengths/limitations: Authors assert a causative link between SMCR8-containing complex function and immune phenotypes in model systems, strengthening plausibility that SMCR8 disruption can produce disease-relevant effects. Limitation: The statement summarizes model-system evidence; it does not present human genetic data demonstrating that SMCR8 variants segregate with a Mendelian disorder.


[Read Paper](https://www.semanticscholar.org/paper/f03ebf9f422e6df92fbe7ab9238c85593bfcbeee)


## Other Reviewed Papers


### Annotation of uORFs in the OMIM genes allows to reveal pathogenic variants in 5′UTRs

**Why Not Relevant**: The paper's abstract presents general and mechanistic evidence that disruption of upstream open reading frames in 5' UTRs can cause Mendelian disorders and lists specific genes experimentally validated for uORF translation. However, the abstract does not mention SMCR8 by name, does not report any variants or functional data specific to SMCR8, and does not provide direct or gene-specific association evidence linking SMCR8 to any Mendelian disease. Therefore the paper does not provide direct evidence for the claim that SMCR8 is likely associated with at least one Mendelian disease; at best it provides a general mechanism (uORF disruption) that could, in principle, implicate other genes including SMCR8 if gene-specific data were available.


[Read Paper](https://www.semanticscholar.org/paper/5d45c0cdf801505df45fc93a466a2a4101a12871)


### Germline heterozygous exons 8–11 pathogenic BARD1 gene deletion reported for the first time in a family with suspicion of a hereditary colorectal cancer syndrome: more than an incidental finding?

**Why Not Relevant**: The provided paper content refers specifically to a BARD1 deletion identified in a family with familial colorectal cancer type X (FCCTX) and makes no mention of the gene SMCR8, its variants, phenotypes, or mechanistic links to Mendelian disease. Because the excerpt discusses a different gene (BARD1) and a specific cancer syndrome without any reference to SMCR8, it cannot be used as evidence for or against the claim that SMCR8 is likely associated with at least one Mendelian disease. Additionally, the supplied text is a single sentence lacking experimental details, results, or mechanistic discussion that might allow indirect inference about SMCR8. For these reasons the content is not relevant to assessing the claim about SMCR8.


[Read Paper](https://www.semanticscholar.org/paper/884a95b299f7238bf2a4a70eaeec5e815a99798c)


### Frequency of Variants in Mendelian Alzheimer's Disease Genes within the Alzheimer's Disease Sequencing Project (ADSP)

**Why Not Relevant**: Relevance is effectively zero because the paper's stated objective, methods, results, and conclusions focus exclusively on three Mendelian Alzheimer's disease genes (PSEN2, PSEN1, APP) and their variants; SMCR8 is not mentioned anywhere in the provided content. Therefore the paper provides neither direct genetic association evidence (no mention of SMCR8 variants or carriers) nor mechanistic evidence (no functional data or pathway discussion involving SMCR8) relevant to the claim. Note that absence of evidence in this paper is not evidence of absence: because the authors did not analyze or report SMCR8, this paper cannot be used to support or refute claims about SMCR8's involvement in Mendelian disease. To evaluate the claim about SMCR8, one would need studies that specifically analyze SMCR8 variation, functional consequences, segregation in families, or curated clinical assertions in databases (e.g., ClinVar/OMIM entries for SMCR8).


[Read Paper](https://www.semanticscholar.org/paper/3760efb72c8ec6adaf553ac773087fd2b16aeafc)


### MSeqDR Quick‐Mitome (QM): Combining Phenotype‐Guided Variant Interpretation and Machine Learning Classifiers to Aid Primary Mitochondrial Disease Genetic Diagnosis

**Why Not Relevant**: The provided paper content does not mention SMCR8, nor does it report any gene-specific findings or associations with Mendelian diseases. The text describes a bioinformatic platform (MSeqDR Quick-Mitome) for automated variant interpretation in primary mitochondrial disease (PMD), input requirements (VCF, HPO IDs, pedigree), analysis features (Exomiser, annotations from OMIM, ClinVar, gnomAD, MITOMAP, MSeqDR), and performance of a machine-learning classifier (MDV) for predicting variant pathogenicity. Example verbatim sentences from the text that illustrate the scope of the paper include: "The international Mitochondrial Disease Sequence Data Resource Consortium (MSeqDR) Quick‐Mitome (QM) is a web‐based platform enabling automated variant interpretation of whole‐exome sequencing (WES) datasets for the genetic diagnosis of primary mitochondrial diseases (PMD)." and "The MDV classifier was trained on >120 features and performance benchmarking showed that it correctly classified >98% of nuclear gene variants as being pathogenic or benign, and predicted PMD‐causing variants with 94% precision." These sentences show the paper focuses on a diagnostic/analysis tool and classifier performance rather than providing evidence about the disease association of any particular gene.

Direct evidence required to support the claim "SMCR8 is likely associated with at least one Mendelian disease" would be (a) explicit mention of SMCR8 linked to a Mendelian phenotype, (b) reported pathogenic variants in SMCR8 segregating with disease in families, or (c) case series/cohort evidence demonstrating statistical association. None of these appear in the provided text. Mechanistic evidence would require description of SMCR8 function, pathogenic mechanisms, or functional experiments linking SMCR8 perturbation to disease phenotypes; the provided content contains no gene-level mechanistic discussions.

Potential indirect relevance: the platform described could, in principle, be used to analyze variants in SMCR8 if SMCR8 were suspected to underlie PMD or other conditions captured by the system. However, this is speculative and the paper provides no data or analyses concerning SMCR8 itself. Therefore, the content offers no direct or mechanistic evidence for or against the claim, and is not relevant for assessing whether SMCR8 is likely associated with a Mendelian disease.


[Read Paper](https://www.semanticscholar.org/paper/d12bb508040b75453f2a34e64f096b0cc1f15b01)


### Letter regarding “ SCN9A variant in a family of mixed breed dogs with congenital insensitivity to pain”—Navigating the pathogenicity of candidate gene mutations: Spotlight on paralog Nav genes

**Why Not Relevant**: The provided paper content exclusively discusses a variant in the SCN9A gene (Nav1.7) in a canine congenital insensitivity to pain case and the evidence used to evaluate that variant. There is no mention of the SMCR8 gene, no data (genetic, clinical, functional, or mechanistic) about SMCR8, and no discussion of Mendelian disease associations for SMCR8. Therefore the content contains no direct or mechanistic evidence relevant to the claim that SMCR8 is likely associated with at least one Mendelian disease.


[Read Paper](https://www.semanticscholar.org/paper/39dfc4195578b71ad782115a3a552b9b9e2dae03)


### Case report: Novel compound heterozygous IL1RN mutations as the likely cause of a lethal form of deficiency of interleukin-1 receptor antagonist

**Why Not Relevant**: This paper investigates a lethal neonatal inflammatory disease in two siblings and identifies biallelic loss-of-function variants in IL1RN as the likely genetic cause (deficiency of interleukin-1 receptor antagonist, DIRA). The paper contains no mention of the gene SMCR8, no data (genetic, transcriptomic, functional, or clinical) related to SMCR8, and no mechanistic pathways or protein interactions that would plausibly link SMCR8 to the disease described. Therefore it provides no direct evidence (no observed SMCR8 variants segregating with disease) and no mechanistic evidence (no pathway, interaction, or functional data implicating SMCR8) supporting the claim that SMCR8 is associated with a Mendelian disease. Additionally, the study's main limitation—non-availability of the patients’ samples—further constrains the paper to conclusions about IL1RN alone and does not open a pathway to implicate other genes. For these reasons the paper is not relevant to the claim that SMCR8 is likely associated with at least one Mendelian disease.


[Read Paper](https://www.semanticscholar.org/paper/73a143f33c96c5392dc8b513a69039e0e391b92c)


### Autosomal Dominant Intellectual Development Disorder-6 (MRD6) Without Seizures Linked to a De Novo Mutation in the grin2b Gene Revealed by Exome Sequencing: A Case Report of a Moroccan Child

**Why Not Relevant**: The provided paper text does not mention SMCR8 anywhere and instead focuses exclusively on GRIN2B (grin2b) and its role in autosomal dominant intellectual development disorder-6 (MRD6). The content describes a de novo nonsense variant in GRIN2B (c.3912C>G, p.Tyr1304Ter) identified by exome sequencing and classified as pathogenic by ACMG criteria. Because there is no mention of SMCR8, no data (genetic, clinical, or mechanistic) concerning SMCR8, and no discussion of pathways or interactions that would plausibly connect GRIN2B findings to SMCR8, the paper provides no direct or mechanistic evidence for or against the claim that SMCR8 is associated with a Mendelian disease. Specific reasons: (1) No explicit observations: the manuscript contains no patient genotype, segregation, population-frequency, functional assay, or clinical-phenotype data related to SMCR8. (2) No mechanistic link: there is no description of molecular pathways, protein interactions, or regulatory relationships involving SMCR8 that could be used to infer disease association from the GRIN2B findings. (3) Lack of indirect inference: while the paper demonstrates how a de novo truncating variant in GRIN2B causes a Mendelian disorder, that methodological example cannot be generalized to implicate SMCR8 without independent evidence. Therefore relevance to the claim is effectively zero. If you want an assessment of SMCR8 specifically, please provide papers or data mentioning SMCR8 (genetic variants, segregation, functional studies, or clinical phenotypes), and I will evaluate those for direct and mechanistic evidence of Mendelian disease association.


[Read Paper](https://www.semanticscholar.org/paper/67d756e0cc302e5d46fdda9df34403f1f2de9a5a)


### [Analysis of clinical features and PAK1 gene variant in a child with epilepsy and global developmental delay].

**Why Not Relevant**: The provided paper content centers entirely on the identification and interpretation of a PAK1 c.1427T>C variant in a single child with epilepsy and developmental delay. The text includes methods (WES and Sanger sequencing), a literature/database review, clinical phenotype, the PAK1 finding, and an ACMG-based classification of that PAK1 variant as likely pathogenic. Nowhere in the supplied content is the gene SMCR8 mentioned, discussed, or analyzed. Therefore the paper contains no direct evidence (reported variants, statistical association, segregation, case series, or functional studies) that SMCR8 is associated with any Mendelian disease. Mechanistically, while the paper's use of WES implies that exonic variation in many genes (potentially including SMCR8) could have been detectable, the authors do not report on SMCR8 specifically; absence of mention is absence of evidence, not evidence of absence. Additionally, the study is a single-case report focused on PAK1, which limits any ability to draw broader conclusions about other genes. For these reasons the paper is not relevant to the claim that SMCR8 is likely associated with at least one Mendelian disease.


[Read Paper](https://www.semanticscholar.org/paper/776e979734dce36f11b315f43f51583cdd1b548f)


### Re-evaluation of the classification system for the clinical interpretation of genomic copy number variation

**Why Not Relevant**: The provided paper content consists of a single-sentence opinion/commentary about ClinVar's categorical classification system and a suggested end-user–focused approach: "I agree with the opinion expressed by Wang and Chiang in the June issue of Genetics in Medicine that the categorical classification system implemented by ClinVar is in need of dramatic revision, and suggest an approach focused on the needs of the end user: the patient’s treating physician." This text contains no mention of the gene SMCR8, no discussion of any specific genes, variants, or Mendelian diseases, no experimental methods, results, statistical analyses, or mechanistic descriptions. Therefore it provides no direct evidence (e.g., genetic association, segregation, mutation pathogenicity) nor any mechanistic evidence (e.g., molecular function, pathway involvement, loss/gain-of-function effects) relevant to the claim that SMCR8 is likely associated with at least one Mendelian disease. In addition, the content appears to be an opinion/commentary rather than primary data or a review of genetic evidence; even if it had mentioned genes, such a format typically would not by itself constitute strong evidence for gene–disease causation. Because the document contains neither data nor discussion about SMCR8 or Mendelian disorders, its relevance to the claim is effectively zero.


[Read Paper](https://www.semanticscholar.org/paper/0ae2fc385c15243a47ba5f33b4dbce2633adc805)


## Search Queries Used

- SMCR8 variant pathogenic segregation family case report Mendelian disease human

- SMCR8 ClinVar OMIM gnomAD pathogenic variant clinical interpretation Mendelian

- SMCR8 Smith Magenis chromosome region candidate 8 C9orf72 WDR41 autophagy lysosome mTORC1 ALS frontotemporal dementia

- SMCR8 knockout mouse phenotype zebrafish loss of function cell model pLI constraint essential gene Mendelian potential


## Usage Statistics

- Prompt Tokens: 0

- Completion Tokens: 0

- Total Tokens: 0

- Estimated Cost: $0.0682


## Bibliometric Configuration

- Use Bibliometrics: True

- Author Impact Weight: 0.4

- Citation Impact Weight: 0.4

- Venue Impact Weight: 0.2
```
