## Supplementary material for "MENDELSEEK: An algorithm that predicts Mendelian Genes and elucidates what makes them special": SMG1.txt

```
# Claim: The gene SMG1 is likely associated with at least one Mendelian disease.

**Status**: processed

**Overall Rating**: -1

**Explanation**:

No relevant papers were found that support or refute this claim.


## Relevant Papers


## Other Reviewed Papers


### GATK-gCNV: A Rare Copy Number Variant Discovery Algorithm and Its Application to Exome Sequencing in the UK Biobank

**Why Not Relevant**: The provided paper content (abstract) discusses a CNV discovery tool (GATK-gCNV), its benchmarking, and a large catalog of rare coding CNVs, but it does not mention the gene SMG1 or present any gene-specific results. Therefore there is no direct evidence in this text that SMG1 is associated with any Mendelian disease. The excerpt provides only general and methodological/technical information that is indirectly relevant (i.e., CNVs can cause disease and robust detection enables gene-disease discovery), but no data, associations, case reports, segregation analyses, variant-level pathogenicity evidence, or mechanistic functional experiments involving SMG1 are presented. Additional evidence specific to SMG1 (e.g., reported pathogenic variants, segregation with disease in families, functional studies, or gene-level burden statistics implicating SMG1) would be required to evaluate the claim.


[Read Paper](https://www.semanticscholar.org/paper/dde58a4769411baea68877d615c2173c13b7b30a)


### Congenital Epidermolysis Bullosa, in Neonatal Intensive Care Unit: Case Report and State of the Art

**Why Not Relevant**: The provided paper content does not mention the gene SMG1 or any data about its association with Mendelian disease. The text describes Epidermolysis bullosa (EB), notes that pathogenic variants in 16 different genes have been reported, and discusses clinical features, diagnosis, and management of EB, but gives no direct or mechanistic information about SMG1. Absence of SMG1 in this EB-focused report is not evidence that SMG1 is or is not associated with any Mendelian disorder; it simply indicates the paper's scope is limited to EB and its known genetic causes. Additional limitations: the content is a clinical case report / review focused on EB gene sets and patient management, not a systematic survey of all Mendelian gene–disease associations nor a functional study of SMG1. Therefore this paper provides neither direct (e.g., reported pathogenic variants, segregation data, case reports linking SMG1 to disease) nor mechanistic (e.g., functional assays, pathway disruption linking SMG1 deficiency to phenotype) evidence relevant to the claim.


[Read Paper](https://www.semanticscholar.org/paper/ec2f75414408d5c36959f29d9103625ccf9ffabe)


### PRKAG2
‐Related Lethal Congenital Glycogen Storage Disease of the Heart as Rare Cause of Fetal Hydrops With Bradycardia and Cardiomyopathy: Clinical Report and Literature Review

**Why Not Relevant**: The paper reports a clinical and molecular case of Lethal Congenital Glycogen Storage Disease of the Heart caused by a novel de novo likely pathogenic variant in PRKAG2. The text makes no mention of SMG1 and provides no data, case reports, sequence variants, functional/biochemical studies, or mechanistic discussion related to SMG1. Therefore it offers no direct evidence that SMG1 is associated with any Mendelian disease. At best, the paper contains general statements (e.g., many monogenic conditions can cause fetal hydrops; comprehensive molecular testing is useful) that are methodology- or context-level and could be interpreted as indirect support for the general practice of gene discovery, but these do not constitute gene-specific or mechanistic evidence for SMG1. Given the absence of any SMG1-related content, the paper is not relevant to the claim.


[Read Paper](https://www.semanticscholar.org/paper/91324c00dff29a6c47ebf3296df258ed51d05511)


### Case report: Novel NUS1 variant in a Chinese patient with tremors and intellectual disability

**Why Not Relevant**: The paper exclusively reports on the gene NUS1 and a de novo pathogenic NUS1 variant in a single patient, concluding that NUS1 variants are implicated in tremors, epilepsy, and intellectual disability (congenital glycosylation disorder MRD-55). The content contains no mention of SMG1, no data concerning SMG1 variants, and no mechanistic discussion that connects NUS1 findings to SMG1. Because the claim concerns whether SMG1 is likely associated with at least one Mendelian disease, and this paper provides no direct observations or mechanistic links involving SMG1, it provides no supporting or refuting evidence for the claim. One cannot infer SMG1 involvement from NUS1-specific clinical and genetic findings because the genes are distinct and the paper offers no cross-gene analysis. Therefore relevance is effectively zero.


[Read Paper](https://www.semanticscholar.org/paper/875bea84e261d364738e752da6cd1ef9bbc26e60)


### Deciphering the Non-Coding Genome in Autism Spectrum Disorders (ASD): A Study of De Novo and Rare Inherited Variants through Targeted Sequencing in Regulatory Regions

**Why Not Relevant**: I searched the provided paper content for any mention of the gene SMG1 and for any statements about Mendelian disease associations; none are present. The paper focuses on non-coding regulatory variation in Autism Spectrum Disorder (ASD) and describes cohort selection, targeted sequencing of candidate cis-regulatory elements (cCREs), bioinformatic prioritization (including the Sei deep-learning framework), and functional annotation using ATAC-seq and PLAC-seq. Key findings reported include (verbatim language from the supplied text) that the study: (a) selected 200 trios after excluding cases with known CNVs and WES mutations; (b) found that 28% of de novo variants and 25% of inherited variants with high regulatory potential were in patients negative by WES and microarray; (c) functionally annotated ~80% of de novo variants and ~85% of inherited variants via PLAC-Seq; (d) observed a global dysregulation of CTCF suggesting a potential mechanistic impact on chromatin architecture; and (e) reported that the most high-impact regulatory variants are linked to genes not previously associated with ASD, with GO enrichments indicating interactions within characterized ASD pathways.

Why this does not support the claim that "SMG1 is likely associated with at least one Mendelian disease":
- The text contains no mention of SMG1 (no gene-level evidence for SMG1 is presented). Without the gene name appearing, the paper provides neither direct variant-level nor gene-level association data for SMG1. 
- The study intentionally excluded cases with de novo loss-of-function coding variants and large de novo CNVs (from WES and microarray), which are the classical types of variation that more readily support Mendelian disease associations. Thus the study design reduces the chance of detecting classical Mendelian gene–disease associations based on coding LoF or CNV evidence. 
- The paper emphasizes non-coding regulatory variation and complex (multifactorial) etiology of ASD; findings implicate regulatory mechanisms (e.g., CTCF/chromatin architecture) and genes ‘‘not previously associated with ASD,’’ but it does not report validated pathogenic variants, segregation data, or functional knockouts tying any particular gene (including SMG1) to a Mendelian phenotype. 
- Mechanistic observations (global CTCF dysregulation, chromatin architecture changes) are general regulatory mechanisms and are not tied to SMG1 specifically, so they cannot be used to argue for a SMG1 Mendelian association.

Limitations that further weaken any inference to SMG1:
- The study uses targeted sequencing of regulatory elements and predictive annotation (Sei), which can nominate candidate regulatory variants but cannot by themselves establish Mendelian causality without orthogonal evidence (segregation, recurrent coding LoF, functional rescue, or strong statistical burden across cases). 
- No variant-level pathogenicity statements or gene names (such as SMG1) are provided in the excerpt, so there is no basis for claiming SMG1 involvement. 

Conclusion: Based on the provided paper content, there is no direct or mechanistic evidence linking SMG1 to any Mendelian disease. Therefore the paper is not relevant to supporting the claim that "SMG1 is likely associated with at least one Mendelian disease."


[Read Paper](https://www.semanticscholar.org/paper/649aeab19738420d26b974bc80eaee323f848ea6)


## Search Queries Used

- SMG1 pathogenic variant Mendelian disease case report monogenic rare congenital disorder autosomal recessive autosomal dominant de novo

- exome sequencing genome sequencing trio rare disease cohort gene discovery SMG1 de novo rare variant burden

- SMG1 nonsense mediated mRNA decay kinase PIKK ATM ATR DNA damage response embryonic development mouse knockout phenotype embryonic lethal developmental defects

- SMG1 gnomAD pLI loss intolerance constraint allele frequency ClinVar OMIM population variation germline versus somatic cancer tumor suppressor polymorphism association


## Bibliometric Configuration

- Use Bibliometrics: True

- Author Impact Weight: 0.4

- Citation Impact Weight: 0.4

- Venue Impact Weight: 0.2
```
