## Supplementary material for "MENDELSEEK: An algorithm that predicts Mendelian Genes and elucidates what makes them special": SMURF1.txt

```
# Claim: The gene SMURF1 is likely associated with at least one Mendelian disease.

**Status**: processed

**Overall Rating**: -1

**Explanation**:

No relevant papers were found that support or refute this claim.


## Relevant Papers


## Other Reviewed Papers


### Expanding the phenotype of a recurrent de novo variant in PACS1 causing intellectual disability

**Why Not Relevant**: This paper does not provide evidence for or against the claim about SMURF1. The manuscript exclusively discusses a recurrent de novo missense variant in PACS1 and the resulting MRD17 intellectual disability syndrome. Relevant verbatim sentences from the paper that demonstrate its focus (no mention of SMURF1 anywhere in the provided text) include:

"Trio exome analysis revealed a heterozygous de novo missense mutation in exon 4 of PACS1 (c.[607C>T];[=], p.[Arg203Trp];[=], according to NM_018026.3)."

"The same variant in PACS1 has already been detected in two individuals by Schuurs-Hoeijmakers et al. (2)."

"PACS1 is a trans-golgi-membrane traffic regulator that directs protein cargo (3)."

"In summary, the recurrent variant c.[607C>T];[=], p.[Arg203Trp];[=] in PACS1 causes the ID syndrome MRD17."

The paper provides direct genetic and phenotypic evidence linking PACS1 (not SMURF1) to a Mendelian intellectual disability syndrome, and discusses possible mechanisms for the PACS1 variant (e.g., proximity to the CK2-binding motif and antisense zebrafish experiments). However, because SMURF1 is not mentioned and there are no data, analyses, or mechanistic discussions pertaining to SMURF1 in the provided content, this paper offers no direct or mechanistic evidence relevant to the claim that "SMURF1 is likely associated with at least one Mendelian disease."


[Read Paper](https://www.semanticscholar.org/paper/e460d89d850693b4fb1e3df12702be0dfb8d7f5b)


### Connectome Analysis in an Individual with SETD1B-Related Neurodevelopmental Disorder and Epilepsy

**Why Not Relevant**: The paper content provided concerns SETD1B (a lysine-specific methyltransferase) and reports a de novo missense variant in SETD1B associated with a neurodevelopmental disorder. There is no mention of SMURF1 in the abstract or the provided text; SMURF1 is not studied, sequenced, or discussed. Therefore this paper provides no direct genetic, clinical, or mechanistic evidence that SMURF1 is associated with any Mendelian disease. The absence of evidence in this paper does not imply SMURF1 is not associated with Mendelian disease in other studies; it only means this specific paper is irrelevant to the claim.


[Read Paper](https://www.semanticscholar.org/paper/b31a3eb73aef8d82ab5fc80595d2b4bdb8d45def)


### Confirmation and expansion of the phenotype of the TCEAL1-related neurodevelopmental disorder

**Why Not Relevant**: The provided paper content discusses the phenotypic and molecular spectrum of a TCEAL1-related disorder and lists clinical features observed in adults (hyperphagia, obesity, hyperinsulinemia, hyperandrogenemia, and polycystic ovarian syndrome). There is no mention of the gene SMURF1, nor any experimental results, case reports, genetic analyses, or mechanistic discussion involving SMURF1. Because the content is focused entirely on TCEAL1 and contains no information about SMURF1, it cannot be used to support or refute the claim that SMURF1 is likely associated with at least one Mendelian disease. The absence of evidence in this excerpt does not disprove the claim; it simply means this paper (or at least the provided excerpt) is not relevant to evaluating the claim.


[Read Paper](https://www.semanticscholar.org/paper/7b2dd7f7106aaa5fe1329a9ec26f8d9a626a029f)


### [A rare variant in the TTR gene (p.E112K) is associated with systemic amyloidosis and a new symptom - skin hyperemia in response to ethanol intake: family segregation analysis, literature review, and a clinical case. Case report].

**Why Not Relevant**: The provided paper content discusses transthyretin amyloidosis (ATTR-amyloidosis) and genetic variation in the TTR gene; it contains no mention of SMURF1, no data on SMURF1 variants, no clinical cases linked to SMURF1, and no mechanistic discussion connecting SMURF1 to any Mendelian disease. Example sentences from the excerpt that demonstrate the paper's focus (verbatim from the supplied text) include: "Transthyretin amyloidosis (ATTR-amyloidosis) is a systemic disorder associated with extracellular deposition in the tissues and organs of amyloid fibrils, transthyretin-containing insoluble protein-polysaccharide complexes." and "The change in transthyretin conformation, leading to its destabilization and amyloidogenicity, can be acquired (wild type, ATTRwt) and hereditary due to mutations in the TTR gene (variant, ATTRv) [1, 2]." These show the paper addresses TTR and ATTR disease mechanisms and genetics, not SMURF1.

Why this means the claim cannot be supported or refuted by the provided content:
- No direct evidence: There are no experimental results, case reports, genetic findings, variant interpretations, or clinical descriptions involving SMURF1 in the provided text. Therefore nothing in this excerpt supports the claim that "SMURF1 is likely associated with at least one Mendelian disease," nor does it provide data to refute that claim.
- No mechanistic evidence: The mechanistic discussion in the excerpt pertains to transthyretin conformational change and amyloidogenesis, which is unrelated to SMURF1 (an E3 ubiquitin ligase) and its possible disease mechanisms. No pathways, interactions, or functional data relevant to SMURF1 are presented.

Limitations and caveats:
- The assessment is based solely on the supplied excerpt. It is possible (though appears unlikely given the explicit focus) that the full paper contains additional sections referencing SMURF1; such content was not provided and therefore could not be evaluated.
- Absence of SMURF1 in this excerpt is not evidence against SMURF1 involvement in Mendelian disease in the broader literature. To evaluate the claim further would require searching genetic disease databases (e.g., OMIM, ClinVar), curated gene-disease resources (e.g., ClinGen), and the broader literature (PubMed) for SMURF1 associations.

Conclusion: Relevance of this paper excerpt to the claim is essentially zero because the text exclusively concerns TTR and ATTR-amyloidosis and contains no direct or mechanistic information about SMURF1 or its involvement in Mendelian disease.


[Read Paper](https://www.semanticscholar.org/paper/2567df8ee078bbbd995e907e0465d6337ffeeb26)


### Pelizaeus-Merzbacher-Like Disease 1 Caused by a Novel Mutation in GJC2 Gene: A Case Report

**Why Not Relevant**: The paper focuses entirely on identifying and characterizing a novel pathogenic mutation in GJC2 (connexin 47) as the cause of Pelizaeus-Merzbacher-Like Disease 1 in a single consanguineous pedigree. There is no mention of the gene SMURF1, no data on SMURF1 sequence, expression, interaction, or function, and no proposed mechanistic connection between GJC2 and SMURF1. Therefore the paper provides no direct or mechanistic evidence that SMURF1 is associated with any Mendelian disease. The study methods (WES and segregation) are appropriate to detect Mendelian-causing variants, but the reported causal variant is in GJC2; absence of reported SMURF1 findings in this paper cannot be interpreted as evidence for SMURF1’s involvement. For these reasons the relevance of this paper to the claim about SMURF1 is essentially zero.


[Read Paper](https://www.semanticscholar.org/paper/9052a309a95a06d12c0e03d7d9dcd4b4c16d0d19)


### An adult male with SHANK2 variant with epilepsy and obsessive‐compulsive disorder: Expanding the shankopathy phenotypic spectrum

**Why Not Relevant**: This paper concerns SHANK2-related disorders (shankopathies) and reports a de novo frameshift variant in SHANK2 in a patient with ASD, developmental delay, and seizures. The text does not mention SMURF1 (by name or synonym), does not present data on SMURF1, and does not discuss molecular pathways or interactions that would link SHANK2 to SMURF1. Therefore the paper provides no direct evidence for or against the claim that SMURF1 is associated with a Mendelian disease. There is also no mechanistic evidence in this paper (e.g., shared pathways, protein–protein interactions, genetic co-occurrence) that would plausibly connect the SHANK2 findings to SMURF1. Because SMURF1 is not discussed at all, nothing in the paper can be used to support the claim; absence of evidence in this single SHANK2-focused case report cannot be interpreted as evidence about SMURF1. For these reasons relevance is scored 0.0.


[Read Paper](https://www.semanticscholar.org/paper/a07cc3110dc2f48548f0a08d78036fcfc8278ab4)


### A case report of PGAP2-related hyperphosphatasia with impaired intellectual development syndrome in a Chinese family and literature review

**Why Not Relevant**: This paper does not mention SMURF1 and provides no direct or mechanistic evidence linking SMURF1 to any Mendelian disease. The study focuses entirely on PGAP2 and other genes in the GPI-anchor-synthesis pathway. Relevant verbatim sentences from the paper (included to show scope and why SMURF1 is not addressed) are:

"Recently, mutations have been identified in six genes (PIGA, PIGY, PIGO, PGAP2, PIGW and PGAP3) encoding proteins in the Glycosyl phosphatidylinositol(GPI)-anchor-synthesis pathway in individuals with hyperphosphatasia with impaired intellectual development syndrome(HPMRS)."

"Reports involving the rare pathogenic gene, post-GPI attachment to proteins 2 (PGAP2) are quite limited."

"In this study, we reported two patients with PGAP2 variants related neurodevelopmental disorders from Asian population."

"The proband, onset of epileptic spasms at 5 months, concurrently with global developmental dalay, facial malformation and elevated alkaline phosphatase."

"His younger sister, onset of epileptic spasms at 2 months, having similar clinical features as the proband."

"Their phenotypes are consistent with PGAP2 related diseases."

"The two missense variants [c.686C>T (p.Ala229Val) and c.677C>T (p.Thr226Ile)] in PGAP2 gene found in this family were segregation with the disease, while c.677C>T (p.Thr226Ile) was a novel variant."

"All the two patients showed a positive response to ACTH treatment and high-dose pyridoxine."

"In summary, this study contributes to expanding the pathogenic variant spectrum of PGAP2 related HPMRS, and provides new insights into the treatment."

How these excerpts justify the relevance = 0.0 assessment:
- None of the quoted sentences mention SMURF1, nor do they report data (genetic, clinical, or functional) about SMURF1. The genetic findings reported are explicitly in PGAP2 (and mention other GPI-pathway genes), not SMURF1. Therefore there is no direct evidence in this paper that SMURF1 is associated with a Mendelian disease.
- The paper describes clinical phenotypes, variant segregation, and treatment response for patients with PGAP2 variants. Those are specific to PGAP2-related HPMRS and do not provide mechanistic information that implicates SMURF1. No pathway, protein–protein interaction, or functional assay connecting PGAP2 (or the GPI-anchor pathway) to SMURF1 is reported in the provided text.

Limitations relevant to assessing SMURF1 from this paper:
- Because the paper's scope is PGAP2 and related GPI-anchor genes, absence of evidence for SMURF1 here is expected but cannot be taken as evidence that SMURF1 is not disease-associated elsewhere. It only means this paper provides no supporting evidence for the claim.
- The study sample is small (two patients), but that limitation pertains to the PGAP2 findings and is unrelated to SMURF1.

Conclusion: The content provided contains no direct or mechanistic evidence supporting or refuting the claim that SMURF1 is likely associated with at least one Mendelian disease; therefore relevance to the claim is effectively zero.


[Read Paper](https://www.semanticscholar.org/paper/63cba8ad2bff7348418f63782b7cc408f084157d)


### Consolidating the Role of Mutated ATP2B2 in Neurodevelopmental and Cerebellar Pathologies

**Why Not Relevant**: The provided paper content (abstract) discusses ATP2B genes, specifically ATP2B2 (PMCA2), and a novel ATP2B2-related Mendelian syndrome. The abstract repeatedly names ATP2B2/PMCA2 and describes sequencing findings, phenotypes, and mechanistic importance of PMCA2 in cerebellar development. It contains no mention of the gene SMURF1, no data about SMURF1 variants, and no mechanistic discussion linking SMURF1 to disease. Therefore, this paper provides no direct evidence (genetic variants, segregation, case reports) nor mechanistic evidence (biochemical pathways, functional assays) relevant to the claim that SMURF1 is likely associated with at least one Mendelian disease. Limitations: assessment is based on the supplied abstract only; if the full text contains additional sections not provided here (e.g., broader discussion referencing SMURF1), those were not available for review. Given the absence of any mention of SMURF1 in the provided content, relevance to the SMURF1 gene–disease claim is effectively zero. Recommended next steps to evaluate the claim would be to search primary literature and clinical variant databases (e.g., PubMed, OMIM, ClinVar, HGMD) for SMURF1-specific evidence.


[Read Paper](https://www.semanticscholar.org/paper/18af3e328d760f2e7be9187299c0243a7d49beec)


### Novel mutation in the TGFBI gene in a Moroccan family with atypical corneal dystrophy: a case report

**Why Not Relevant**: Verbatim sentence from the paper content: "A novel mutation in the TGFBI gene is described, associated with Thiel-Behnke corneal dystrophy, which could be considered a novel phenotype genotype correlation, which will help in genetic counselling for this family." This paper content discusses a mutation in TGFBI and its association with Thiel-Behnke corneal dystrophy. It does not mention the gene SMURF1, any variants in SMURF1, nor any mechanistic pathway linking SMURF1 to Thiel-Behnke corneal dystrophy or to any Mendelian disease. Therefore the paper provides no direct evidence (no reported SMURF1 variants or patient/disease associations) and no mechanistic evidence (no pathways, functional studies, or interactions involving SMURF1) relevant to the claim that "SMURF1 is likely associated with at least one Mendelian disease." Additional limitations: the provided content is a single summary sentence with no methods, results, or data that could allow indirect inference; without explicit mention of SMURF1 or evidence of interaction between TGFBI and SMURF1, one cannot reasonably extrapolate an association. Because of these points, the paper content is not relevant to assessing the claim about SMURF1.


[Read Paper](https://www.semanticscholar.org/paper/f901921467669d44be4f58c9350f9f390c9bf428)


## Search Queries Used

- SMURF1 mutation pathogenic Mendelian disease clinical case report family segregation

- SMURF1 germline variant ClinVar OMIM gnomAD loss of function truncating frameshift splice site haploinsufficiency

- SMURF1 SMAD ubiquitination regulatory factor 1 E3 ubiquitin ligase TGF beta BMP signaling development bone craniofacial congenital malformation mechanism

- SMURF1 de novo variant exome sequencing trio rare disease intellectual disability developmental delay neurodevelopmental disorder mouse knockout phenotype functional study


## Bibliometric Configuration

- Use Bibliometrics: True

- Author Impact Weight: 0.4

- Citation Impact Weight: 0.4

- Venue Impact Weight: 0.2
```
