## Supplementary material for "MENDELSEEK: An algorithm that predicts Mendelian Genes and elucidates what makes them special": SNAI2.txt

```
# Claim: The gene TNFSF12 is likely associated with at least one Mendelian disease.

**Status**: processed

**Overall Rating**: -1

**Explanation**:

No relevant papers were found that support or refute this claim.


## Relevant Papers


## Other Reviewed Papers


### Simultaneous identification and prioritization of variants in familial, de novo, and somatic genetic disorders with VariantMaster

**Why Not Relevant**: The provided paper text describes a variant-calling/variant-prioritization tool (VariantMaster) and reports that it was applied to identify causative variants in a rare Mendelian disease, but it does not mention the gene TNFSF12 anywhere, nor does it report gene- or variant-level results in the excerpts provided. There is neither direct evidence (no reported association, no named variants, no case reports involving TNFSF12) nor mechanistic evidence specific to TNFSF12 (no functional studies, pathways, or gene-specific analyses). Because the paper content lacks any mention of TNFSF12 or data that could be used to infer its association with a Mendelian disease, it is not relevant to assessing the claim that "TNFSF12 is likely associated with at least one Mendelian disease." The methodological descriptions show only that the tool could detect such associations in principle, but without gene-specific results this does not support the claim.


[Read Paper](https://www.semanticscholar.org/paper/a56e2dc7369c76b03ad5e9309093beb98a159719)


### The multiple faces of TOR1A: different inheritance, different phenotype.

**Why Not Relevant**: This paper excerpt contains no mention of the gene TNFSF12, no experimental results, clinical reports, population analyses, or mechanistic discussion linking TNFSF12 to any Mendelian (monogenic) disease. The text is a general discussion of complexities of Mendelian genetics and then gives TOR1A as a specific, detailed example (including quotes such as "Kariminejad and colleagues identified homozygous pathogenic variants of TOR1A..."), but TNFSF12 does not appear anywhere in the supplied content. Therefore the paper provides neither direct evidence (e.g. variant segregation, case reports, functional assays) nor mechanistic evidence (e.g. pathway involvement, molecular function relevant to disease) to support the claim that "TNFSF12 is likely associated with at least one Mendelian disease." Important caveats: absence of TNFSF12 in this excerpt is not evidence that TNFSF12 has no Mendelian associations in the literature as a whole; it only means this specific paper excerpt does not provide supporting or refuting evidence. Because the requested analysis is limited to the provided paper content, the appropriate relevance score is 0.0.


[Read Paper](https://www.semanticscholar.org/paper/b74b91e0829b14562a5293323e09bb3633156aab)


### Improved Pathogenic Variant Localization using a Hierarchical Model of Sub-regional Intolerance

**Why Not Relevant**: The provided paper content describes a method for estimating regional intolerance within genes and validates that method on ClinVar, OMIM genes, and epileptic encephalopathy gene sets, but it contains no mention of the gene TNFSF12, no gene-level results for TNFSF12, and no direct evidence (e.g., ClinVar entries, OMIM entries, de novo or segregating pathogenic variants) tying TNFSF12 to any Mendelian disease. Therefore the content is only indirectly relevant: it shows a technique that could be used to assess whether TNFSF12 is disease-associated but provides no data to support or refute the specific claim. To evaluate the claim about TNFSF12 would require gene-specific evidence such as (1) presence of pathogenic/likely pathogenic variants in ClinVar linked to TNFSF12, (2) an OMIM entry implicating TNFSF12 in a Mendelian disorder, (3) segregation or de novo variant data in affected individuals, or (4) application of the described regional-intolerance method specifically to TNFSF12 with reported significant results. None of these are present in the excerpt, so the excerpt cannot be used to conclude that TNFSF12 is likely associated with a Mendelian disease.


[Read Paper](https://www.semanticscholar.org/paper/b1ed717153e0081117b9755ef170e01d9e0f5a93)


### TTC7A Variants Previously Described to Cause Enteropathy Are Observed on a Single Haplotype and Appear Non-pathogenic in Pediatric Inflammatory Bowel Disease Patients

**Why Not Relevant**: The supplied paper content discusses compound heterozygote variants in TTC7A and evaluates TTC7A variation in the context of polygenic IBD. The claim concerns TNFSF12 and whether it is likely associated with at least one Mendelian disease. There is a gene mismatch (TTC7A vs TNFSF12) and a disease-context mismatch (polygenic IBD vs Mendelian disease). The excerpt contains no mention of TNFSF12, no variants in TNFSF12, and no mechanistic pathways that would plausibly connect TTC7A findings to TNFSF12. Therefore, based on the provided content, the paper is not relevant to assessing the claim. Caveat: only a brief summary was provided; if the full article contains sections not included here that discuss TNFSF12, those were not available for review. However, with the supplied content, there is no evidence (direct or mechanistic) pertaining to TNFSF12 and Mendelian disease.


[Read Paper](https://www.semanticscholar.org/paper/3818a966b5d6e8b0eda65fdef043ac0727fa429c)


### Genetic Analysis in a Familial Case With High Bone Mineral Density Suggests Additive Effects at Two Loci

**Why Not Relevant**: This paper does not provide any direct or mechanistic evidence relevant to the claim that TNFSF12 is likely associated with at least one Mendelian disease. The study focuses on a family segregating high bone mineral density (high BMD) and reports results from whole-exome sequencing in three affected and three unaffected family members. The authors identify and discuss candidate variants in VAV3 and ADGRE5, and they interpret mouse knockout phenotypes for those genes as mechanistic support for their involvement in the high-BMD phenotype. The paper neither mentions TNFSF12 by name nor reports variants, functional data, phenotypic associations, or mechanistic pathways involving TNFSF12. Because TNFSF12 is not analyzed, discussed, or reported in any result or conclusion in the provided text, there is no evidence (direct genetic association, segregation data, loss/gain-of-function mechanism, animal-model support, or clinical case reports) in this paper that would support or refute an association between TNFSF12 and a Mendelian disease. Limitations relevant to this negative assessment: absence of evidence in this paper is not evidence of absence of an association in general—TNFSF12 could be implicated in Mendelian disease in other studies—but within this paper there is no data bearing on TNFSF12, so it cannot be used to support the claim.


[Read Paper](https://www.semanticscholar.org/paper/de079d062b38ceaec92ab3987723acef25f28dff)


### Family‐based genetic analysis in schizophrenia by whole‐exome sequence to identify rare pathogenic variants

**Why Not Relevant**: This paper does not mention TNFSF12 anywhere in the provided text. The study focuses on whole-exome sequencing in two pedigrees with schizophrenia and reports recessive homozygous mutations in TFEB, SNAI2, TFAP2B, PRKDC, ST18, and PKHD1L1. Because TNFSF12 is neither reported among the implicated genes nor discussed mechanistically, the paper provides no direct or mechanistic evidence that TNFSF12 is associated with any Mendelian disease. Note that absence of TNFSF12 in this small, disorder-specific study is not definitive proof that TNFSF12 has no Mendelian associations elsewhere, but it means this paper cannot be used to support the claim.


[Read Paper](https://www.semanticscholar.org/paper/869dbbb10d7f53ac69cdd825d0c5da64ba78dd2c)


### Novel compound heterozygous variants of the SEC23A gene in a Chinese family with cranio-lenticulo-sutural dysplasia based on data from a large cohort of congenital cataract patients

**Why Not Relevant**: The single provided sentence — "This study expands the genotypic and phenotypic spectrum of CLSD, proposes TEM as a supplemental diagnostic method, and indicates that congenital cataracts are a typical sign of ARCLSD." — contains no mention of the gene TNFSF12, no gene names, no variant(s), no patient-level genetic evidence, and no mechanistic data linking any gene to a Mendelian disease. Therefore it provides neither direct evidence (e.g., identification of pathogenic TNFSF12 variants segregating with disease, case reports, cohort data) nor mechanistic evidence (e.g., functional studies, pathway perturbation, protein dysfunction) that TNFSF12 is associated with a Mendelian disorder. Limitations and reasons this excerpt cannot support the claim: 1) Absence of gene mention: TNFSF12 is not named anywhere in the supplied text. 2) No genetic data: The sentence summarizes study aims/outcomes but does not report variants, inheritance patterns, segregation, population frequency, or pathogenicity assessments. 3) No mechanistic information: There is no description of molecular function, disrupted pathways, or experimental assays linking a gene product to disease phenotype. 4) Insufficient context: Only one summary sentence was provided; if the full paper contains relevant sections (methods, results, tables) that mention TNFSF12, those were not supplied and cannot be evaluated. 5) Generalizability: The sentence references CLSD and ARCLSD (presumably clinical syndromes) but does not tie these syndromes to any specific locus. What would constitute relevant evidence (and is absent here): identification of rare, likely pathogenic TNFSF12 variants in affected individuals with appropriate segregation and clinical concordance; replication in unrelated families; functional assays demonstrating that the TNFSF12 variant disrupts protein function consistent with disease mechanism; or statistical enrichment of damaging TNFSF12 variants in cases versus controls. Because none of these elements are present in the provided content, the relevance to the claim "The gene TNFSF12 is likely associated with at least one Mendelian disease" is effectively zero based on the supplied excerpt.


[Read Paper](https://www.semanticscholar.org/paper/68f926b3596267c271d77af321ead5eb43315c5a)


### Propionic Academia: Exome Sequencing Identified Novel Mutation in Exon 12 of PCCA Gene

**Why Not Relevant**: Relevance is set to 0.0 because the paper exclusively studies propionic acidemia and genetic variation in PCCA (and mentions PCCB) using whole-exome sequencing in a specific family. The text contains no mention of TNFSF12 (the gene named in the claim) and provides no data, analyses, or mechanistic discussion concerning TNFSF12. Therefore the paper offers no direct or mechanistic evidence supporting the claim that TNFSF12 is likely associated with at least one Mendelian disease. Note: absence of TNFSF12 in this single-family PA study does not prove TNFSF12 has no Mendelian associations in the broader literature; it only means this paper neither supports nor evaluates the claim.


[Read Paper](https://www.semanticscholar.org/paper/c8e0a547d057451f1bff77c82cba337a3bbba9dd)


### OP0309 WES ANALYSIS OF RARE FAMILIES POINTS TO A PATHOGENIC ROLE FOR THE cGAS/STING-TYPE I IFN AXIS IN SSc

**Why Not Relevant**: The provided paper content does not mention the gene TNFSF12, nor does it report variants, functional data, or clinical associations involving TNFSF12. The paper focuses on candidate genes within the cGAS/STING—type I IFN axis (e.g., TMEM173/STING, NT5E/CD73, PRKD2) and reports that two of their candidates are known Mendelian-disease genes, but TNFSF12 is not among the genes discussed. Therefore this paper provides no direct or mechanistic evidence for the claim that TNFSF12 is likely associated with at least one Mendelian disease. Absence of evidence in this paper does not prove TNFSF12 is not associated with a Mendelian disease — it only shows this study did not evaluate or report on TNFSF12.


[Read Paper](https://www.semanticscholar.org/paper/a5d1937aaf7ad488b3d5d4df3648ee2ca8966c0d)


### The Scope of Mendelian Cardiomyopathy Genes

**Why Not Relevant**: The provided paper content contains only a single, general sentence: "The data presented in the review indicate the wide scope of the genes of primary CMs, which goes beyond the cardiovascular system, and indicates the relevance of conducting comprehensive studies aimed at determining the cause-and-effect relationships between the CM and pathological conditions of other organs, including with the involvement of molecular genetic data." This sentence (1) does not mention the gene TNFSF12, (2) does not mention any specific Mendelian disease or any gene–disease association, (3) provides no experimental methods, results, statistical analyses, variant data, case reports, or family segregation information that would constitute direct evidence for a Mendelian association, and (4) gives only a high-level recommendation for further comprehensive studies and use of molecular genetic data. Therefore the content provides no direct evidence and no mechanistic evidence linking TNFSF12 to any Mendelian disease. Major limitations: single-sentence excerpt only; no gene names, variant descriptions, patient or cohort data, experimental findings, or mechanistic pathways described; no methodological details or statistical measures to assess association or causality. Because of these absences, the paper content as provided cannot support or refute the claim that "The gene TNFSF12 is likely associated with at least one Mendelian disease."


[Read Paper](https://www.semanticscholar.org/paper/3c511ca1645f8807664714166ae870af33d40bbc)


### The Scope of Mendelian Cardiomyopaties Genes

**Why Not Relevant**: This paper does not provide direct or mechanistic evidence regarding the gene TNFSF12. The supplied content is a high-level review of the scope and pleiotropy of genes implicated in Mendelian cardiomyopathies (not a gene-by-gene analysis) and does not mention TNFSF12, list the 75 genes referenced, present variant-level data, or describe any mechanistic connections specific to TNFSF12. Because the claim concerns whether TNFSF12 is likely associated with at least one Mendelian disease, evidence would require either (a) TNFSF12 being listed among genes with pathogenic/likely pathogenic variants in resources such as ClinVar/OMIM (direct evidence), or (b) mechanistic data linking TNFSF12 perturbation to a Mendelian phenotype (functional, animal-model, segregation, or variant pathogenicity evidence). None of those forms of evidence are present in the content provided. The review's general statements (for example, that 75 genes have pathogenic variants causing cardiomyopathies and that CM genes show broad tissue expression and pleiotropy) are insufficient to implicate any specific gene not named in the text. Limitations: without gene-level naming, variant data, or mechanistic description for TNFSF12, the paper cannot be used to support or refute the claim that TNFSF12 is associated with a Mendelian disease. To evaluate the claim one should consult primary gene/variant databases (ClinVar, OMIM), gene-specific literature, or functional studies that explicitly address TNFSF12.


[Read Paper](https://www.semanticscholar.org/paper/14f6566784da01feb6aaf58462ae97bc7a8a6dbe)


### Whole‐exome sequencing analyses in a Saudi Ischemic Stroke Cohort reveal association signals, and shows polygenic risk scores are related to Modified Rankin Scale Risk

**Why Not Relevant**: The single paragraph provided from the paper—"Gene burden testing in Saudi stroke populations reveals a number of statistically significant signals under different disease inheritance models and, interestingly, stroke subjects with mRS of 3 or lower had lower cumulative genetic risk from rare variants in stroke genes and therefore, determining the potential mRS cutoffs to use for clinical significance may allow risk stratification of this population."—does not mention the gene TNFSF12, does not list specific genes, and does not make any claims about Mendelian diseases. Therefore it provides no direct evidence that TNFSF12 is associated with a Mendelian disease. Mechanistically, the paragraph only reports population-level rare-variant burden analyses in stroke (a complex trait) and outcome correlations with modified Rankin Scale (mRS); it does not offer gene-specific mechanistic data (segregation in families, pathogenic variants in TNFSF12, functional assays, or clinical case reports) that would support a TNFSF12 → Mendelian disease relationship. 

Limitations preventing relevance: (1) TNFSF12 is not named or described anywhere in the provided text; (2) the described analyses are aggregate gene-burden signals in stroke cohorts and do not imply that any particular gene (let alone TNFSF12) causes a Mendelian disorder; (3) no variant-level, family-segregation, or clinical-diagnostic evidence is presented; (4) no mechanistic experiments relating TNFSF12 function to a Mendelian phenotype are given. 

To evaluate the claim that "TNFSF12 is likely associated with at least one Mendelian disease," one would need gene-specific evidence such as: statistically significant enrichment of (likely) pathogenic rare variants in cases vs controls for that gene, reproducible segregation of variants with disease in families, de novo occurrences in affected individuals, entries/curation in OMIM/ClinGen/GenCC/ClinVar indicating Mendelian disease association, or functional studies showing a clear causal mechanism. None of these are present in the provided excerpt. Recommended next steps: check the full paper (including supplement) for any gene lists or per-gene results, and search disease-gene resources (OMIM, ClinVar, ClinGen, GenCC, HGMD) for TNFSF12-specific evidence.


[Read Paper](https://www.semanticscholar.org/paper/ef1e3cc537505def74437c2048ef722316d024a6)


### Uncovering genetic mimics in multiple sclerosis: A single-center clinical exome sequencing study

**Why Not Relevant**: Relevance is very low because the provided paper content does not mention TNFSF12 anywhere in the background, methods, results, or conclusions. The study reports prioritizing 495 genes but does not list them, and the only explicitly reported pathogenic finding is in NOTCH3; 18 VUS are noted without gene names. Therefore, there is no direct evidence that TNFSF12 is associated with any Mendelian disease in this paper, nor is there mechanistic discussion involving TNFSF12. The paper's negative/limited findings cannot be taken as evidence for or against TNFSF12; at best they indicate that this study did not identify TNFSF12 as a Mendelian-disease gene in this cohort. Additional data (explicit gene lists, detected variants, or mechanistic studies involving TNFSF12) would be required to evaluate the claim further.


[Read Paper](https://www.semanticscholar.org/paper/b3dca0927f7b7eb08801b7ee8d69c2008d3820aa)


## Search Queries Used

- TNFSF12 TWEAK mutation Mendelian disease case report family exome monogenic

- TNFSF12 pathogenic variant ClinVar OMIM gene disease association monogenic Mendelian

- TNFSF12 TWEAK loss of function knockout mouse phenotype human disease relevance NF kB apoptosis inflammation TNFRSF12A Fn14

- whole exome sequencing rare variants TNFSF12 segregation family based study rare disease cohort monogenic dominant recessive


## Bibliometric Configuration

- Use Bibliometrics: True

- Author Impact Weight: 0.4

- Citation Impact Weight: 0.4

- Venue Impact Weight: 0.2
```
