## Supplementary material for "MENDELSEEK: An algorithm that predicts Mendelian Genes and elucidates what makes them special": SNAP23.txt

```
# Claim: The gene SNAP23 is likely associated with at least one Mendelian disease.

**Status**: processed

**Overall Rating**: 0

**Explanation**:

No relevant papers were found for this claim.


## Relevant Papers


## Search Queries Used

- SNAP23 synaptosomal associated protein 23 mutation variant pathogenic biallelic homozygous compound heterozygous segregation family exome sequencing genome sequencing case report Mendelian monogenic inherited disease OMIM ClinVar

- SNAP23 knockout knockdown deficiency mouse zebrafish drosophila phenotype developmental defect immune secretion insulin secretion exocytosis vesicle fusion neuronal function congenital phenotype disease model functional study

- SNAP23 SNARE complex SNAP25 SNAP29 STXBP1 VAMP2 SNARE gene mutation monogenic disease Mendelian disorder mechanism membrane trafficking exocytosis intracellular trafficking pathogenic variants

- SNAP23 gene disease association review systematic review gene curation ClinGen OMIM GeneReviews Decipher gnomAD pLI loss of function intolerance disease gene list
```
