## Supplementary material for "MENDELSEEK: An algorithm that predicts Mendelian Genes and elucidates what makes them special": SNW1.txt

```
# Claim: The gene SNW1 is likely associated with at least one Mendelian disease.

**Status**: processed

**Overall Rating**: -1

**Explanation**:

No relevant papers were found that support or refute this claim.


## Relevant Papers


## Other Reviewed Papers


### From case studies to community knowledge base: MSeqDR provides a platform for the curation and genomic analysis of mitochondrial diseases

**Why Not Relevant**: The provided paper content describes a community database (MSeqDR), examples of discovery and validation for mitochondrial disease genes (e.g., PMPCA), and the processes by which gene and variant information are curated and shared. However, the text contains no mention of the gene SNW1, no report of variants in SNW1, and no experimental or clinical data linking SNW1 to any Mendelian disease. Therefore the paper does not provide direct evidence supporting or refuting the claim that SNW1 is likely associated with at least one Mendelian disease. The paper does provide mechanistic and procedural context showing how such an association would be discovered and deposited into databases, but without explicit inclusion of SNW1, that context cannot be taken as evidence for the claim. Given the absence of any statement about SNW1 in the supplied content, relevance to the specific claim is minimal.


[Read Paper](https://www.semanticscholar.org/paper/6f85c595adaca6963c30fea73bc37266fa78be56)


### First Chinese patient with mental retardation-40 due to a de novo CHAMP1 frameshift mutation: Case report and literature review

**Why Not Relevant**: The paper content exclusively discusses CHAMP1 as the causative gene for MRD40 and the identification of a novel de novo CHAMP1 frameshift mutation. It contains no mention of the gene SNW1, no genetic or clinical data concerning SNW1, and no mechanistic discussion that connects SNW1 to CHAMP1 or to Mendelian disease. Because the paper provides neither direct evidence (e.g., SNW1 variants segregating with disease, case reports, or statistical association) nor mechanistic evidence (e.g., biochemical interaction, pathway involvement, or functional studies) regarding SNW1, it is not relevant to the claim that SNW1 is likely associated with at least one Mendelian disease.


[Read Paper](https://www.semanticscholar.org/paper/189e393841a6f437b247f04e7e8eb92146c24389)


### Case report: A new de novo mutation of the Troponin T2 gene in a Chinese patient with dilated cardiomyopathy

**Why Not Relevant**: The paper describes a case of dilated cardiomyopathy with a de novo pathogenic variant in TNNT2 and does not mention the gene SNW1 at all. Because the content contains no data, observations, mechanistic discussion, or literature citations concerning SNW1, it provides neither direct nor mechanistic evidence for or against the claim that SNW1 is associated with a Mendelian disease. The lack of SNW1 content explains the zero relevance score; however, this single paper's lack of information about SNW1 does not permit any conclusion about SNW1's overall disease associations (i.e., absence of evidence here is not evidence of absence across the literature).


[Read Paper](https://www.semanticscholar.org/paper/cf1ecd754bc2c205646d3ed5c70a11188df7a731)


### Case Report: Charcot-marie-tooth disease caused by a de novo MORC2 gene mutation - novel insights into pathogenicity and treatment

**Why Not Relevant**: The paper focuses solely on a single patient with Charcot-Marie-Tooth disease in whom whole-exome sequencing identified a de novo missense mutation in MORC2 (p.Gln400Arg) and interprets this variant as causative for CMT2Z. There is no mention of the gene SNW1 anywhere in the provided text, no experimental or observational data linking SNW1 to disease, and no mechanistic discussion involving SNW1. Although WES was performed (so this study indirectly indicates that SNW1 was not reported as causative in this case), absence of SNW1 in a single-case report is not evidence that SNW1 is or is not associated with Mendelian disease generally. Therefore the paper provides no direct or mechanistic evidence relevant to the claim that SNW1 is likely associated with at least one Mendelian disease.


[Read Paper](https://www.semanticscholar.org/paper/f3b7a2400b32386ec81caae9078245d16ad29850)


## Search Queries Used

- SNW1 mutation pathogenic Mendelian disease case report patient exome sequencing trio de novo

- SNW1 SKIP ClinVar OMIM pathogenic variant clinical significance SNW domain containing 1

- SNW1 SKIP loss of function knockout mouse zebrafish embryonic lethal developmental phenotype splicing transcription co activator

- SNW1 rare variant burden exome sequencing cohort developmental disorders congenital anomalies haploinsufficiency pLI gnomAD


## Bibliometric Configuration

- Use Bibliometrics: True

- Author Impact Weight: 0.4

- Citation Impact Weight: 0.4

- Venue Impact Weight: 0.2
```
