## Supplementary material for "MENDELSEEK: An algorithm that predicts Mendelian Genes and elucidates what makes them special": SNX13.txt

```
# Claim: The gene SNX13 is likely associated with at least one Mendelian disease.

**Status**: processed

**Overall Rating**: -1

**Explanation**:

No relevant papers were found that support or refute this claim.


## Relevant Papers


## Other Reviewed Papers


### De novo variants in neurodevelopmental disorders—experiences from a tertiary care center

**Why Not Relevant**: The provided paper content does not mention the gene SNX13, nor does it present variant-level, segregation, functional, or mechanistic data for any specific novel gene by name. While the paper describes discovering putative pathogenic variants in 16 genes not previously linked to NDDs and demonstrates that trio exome sequencing can reveal novel Mendelian associations, none of the excerpts identify SNX13 or provide evidence (statistical, genetic, or experimental) that SNX13 is associated with a Mendelian disease. Therefore the paper is only very weakly relevant: it supports the general plausibility that new Mendelian genes can be discovered but gives no direct or mechanistic evidence regarding SNX13. Because the claim is about SNX13 specifically, and the content contains no mention or data about that gene, the relevance is low.


[Read Paper](https://www.semanticscholar.org/paper/cfb6fd37d80dfac5507f412a7907e24db6f0400a)


### Diagnostic yield of patients with undiagnosed intellectual disability, global developmental delay and multiples congenital anomalies using karyotype, microarray analysis, whole exome sequencing from Central Brazil

**Why Not Relevant**: The provided paper content does not mention SNX13, does not present any gene-level lists or case-level variant tables naming SNX13, and does not describe functional or mechanistic studies involving SNX13. Although the study used an ID gene panel of 1,252 genes and found pathogenic variants in some cases, the absence of any explicit reference to SNX13 means there is no direct evidence (a reported SNX13 pathogenic variant in affected individuals) and no mechanistic evidence (functional assays or biological rationale specific to SNX13) in this text to support the claim. Additionally, the sequenced subset is small (19 trios), and variant classifications are reported only in aggregate, which prevents inference about whether SNX13 was tested, had variants, or was implicated. For these reasons the paper content is not relevant to the claim that SNX13 is likely associated with at least one Mendelian disease.


[Read Paper](https://www.semanticscholar.org/paper/23767daf16f48d9a91172aa0fc624f07b869a9c8)


### A single center experience with publicly funded clinical exome sequencing for neurodevelopmental disorders or multiple congenital anomalies

**Why Not Relevant**: The provided paper content contains a single general sentence: "The findings support the utility of clinical ES in a real-world setting, as part of a publicly funded genetic workup for individuals with GDD/ID and/or MCA." This sentence does not mention SNX13, any specific gene, any variant, any patient-level result, or any Mendelian disease. It therefore provides no direct evidence that SNX13 is associated with a Mendelian disease, nor does it provide mechanistic evidence that would make such an association more or less plausible.

Limitations and caveats relevant to this assessment:
- The excerpt is a high-level conclusion about the utility of exome sequencing (ES) in a clinical setting; it contains no gene-level results, no variant descriptions, no statistical associations, and no mechanistic discussion. As such it cannot support or refute the claim about SNX13.
- It is possible that the full paper (beyond the single sentence provided) contains tables, results, or case reports that mention SNX13. However, based only on the supplied content, there is no basis to conclude any association between SNX13 and a Mendelian disease.

What would be needed to evaluate the claim properly:
- Verbatim results or table entries documenting pathogenic or likely pathogenic variants in SNX13 in individuals with a consistent Mendelian phenotype.
- Segregation data or multiple unrelated affected individuals with SNX13 variants supporting causality.
- Functional or mechanistic data showing how SNX13 disruption leads to disease-relevant biological effects.
- Statistical evidence (e.g., enrichment of damaging SNX13 variants in cases vs controls) or replication in independent cohorts.

Because none of these types of information are present in the provided content, the relevance of this excerpt to the claim is effectively zero.


[Read Paper](https://www.semanticscholar.org/paper/8ec4c0c03c573ad4019a6ee63b9197179a32b173)


### Prenatal Diagnosis of PPP2R1A-Related Neurodevelopmental Disorders Using Whole Exome Sequencing: Clinical Report and Review of Literature

**Why Not Relevant**: The provided paper content exclusively discusses PPP2R1A-related neurodevelopmental disorder, reporting de novo PPP2R1A missense variants identified by prenatal trio whole exome sequencing in two fetuses. The text contains no mention of the gene SNX13, no variants in SNX13, and no mechanistic links between PPP2R1A and SNX13. Therefore it provides neither direct evidence (variant, segregation, phenotype linkage) nor mechanistic evidence (pathway interaction, functional studies) that SNX13 is associated with any Mendelian disease. While the use of trio WES implies the study platform could detect SNX13 variants, the absence of reported SNX13 findings in the paper means there is no information relevant to the claim. For these reasons the paper is not relevant to assessing whether SNX13 is likely associated with a Mendelian disorder.


[Read Paper](https://www.semanticscholar.org/paper/7595f38ac95f91f2d03163020f3687301e6f88d0)


### Homozygous Mutations in Thyroid Peroxidase (TPO) in Hypothyroidism with Intellectual Disability, Developmental Delay, and Hearing and Ocular Anomalies in Two Families: Severe Manifestation of Untreated TPO-deficiency Poses a Diagnostic Dilemma

**Why Not Relevant**: The paper focuses entirely on congenital hypothyroidism (CH) in two consanguineous Pakistani families and reports homozygous pathogenic variants in the thyroid peroxidase gene (TPO). The content provided contains multiple explicit statements identifying TPO as the causal gene in these families and describes clinical features, mapping, and exome sequencing that led to TPO variants (see excerpt: "Molecular genetic analyses led to the discovery of homozygous variants in TPO: novel missense variant c.719A>G (p.Asp240Gly) in family 1 and rare c.2315A>G (p.Tyr772Cys) in family 2."). Nowhere in the provided text is SNX13 mentioned, nor are there data, methods, results, or mechanistic discussions involving SNX13. Therefore this paper does not provide direct genetic evidence, mechanistic data, or epidemiological association supporting the claim that SNX13 is likely associated with a Mendelian disease. The absence of SNX13 in the report is not definitive proof that SNX13 has no Mendelian associations (absence of evidence is not evidence of absence), but it means this paper offers no positive or negative evidence relevant to the claim. Any inference linking SNX13 to disease would require independent data (variant segregation, functional studies, literature reporting SNX13 pathogenic variants, etc.), none of which are present here.


[Read Paper](https://www.semanticscholar.org/paper/348b669fb02f61a677545917eed0c87312b1c29e)


## Search Queries Used

- SNX13 mutation SNX13 variants sorting nexin 13 Mendelian disease monogenic family segregation case report genotype phenotype

- SNX13 ClinVar OMIM ClinGen gnomAD constraint pLI haploinsufficiency gene disease validity

- sorting nexin 13 SNX13 function endosome membrane trafficking membrane contact sites autophagy loss of function mouse knockout zebrafish phenotype

- exome sequencing rare variant burden SNX13 developmental disorder intellectual disability neurodevelopmental disorders congenital anomalies trio sequencing gene discovery


## Bibliometric Configuration

- Use Bibliometrics: True

- Author Impact Weight: 0.4

- Citation Impact Weight: 0.4

- Venue Impact Weight: 0.2
```
