## Supplementary material for "MENDELSEEK: An algorithm that predicts Mendelian Genes and elucidates what makes them special": SOAT1.txt

```
# Claim: The gene SOAT1 is likely associated with at least one Mendelian disease.

**Status**: processed

**Overall Rating**: -1

**Explanation**:

No relevant papers were found that support or refute this claim.


## Relevant Papers


## Other Reviewed Papers


### Identifying genomic variant associated with long QT syndrome type 2 in an ecuadorian mestizo individual: a case report

**Why Not Relevant**: The provided paper is a case report of congenital Long QT Syndrome type 2 and focuses on variants in KCNH2 (pathogenic) and AKAP9 and TTN (variants of uncertain significance). The gene SOAT1 is not mentioned anywhere in the supplied content. Therefore the paper provides no direct genetic, clinical, segregation, or functional evidence for or against the claim that SOAT1 is associated with a Mendelian disease. Absence of mention within this single case report is not evidence that SOAT1 is not disease-associated in other studies or contexts; it only means this paper does not address the claim. To evaluate the claim one would need studies that specifically report SOAT1 variants with segregation, population/variant frequency data, functional assays, or curated disease-gene assertions (e.g., OMIM, ClinGen).


[Read Paper](https://www.semanticscholar.org/paper/aa65df486c4f1720d86feb42ddc72ed25ab57431)


### Case Report: Identification of a rare nonsense mutation in the POC1A gene by NGS in a diabetes mellitus patient

**Why Not Relevant**: This paper concerns a single patient with diabetes linked to a pathogenic truncating variant in POC1A and contains no mention of the gene SOAT1. The abstract and provided content repeatedly reference POC1A (including a specific G81 C->T truncating mutation), clinical measurements, and sequencing methods, but do not discuss SOAT1, any variants in SOAT1, nor any mechanistic link between POC1A and SOAT1. Therefore the paper provides neither direct evidence (no SOAT1 variants, no case reports of SOAT1 causing disease) nor mechanistic evidence (no pathways or functional data connecting SOAT1 to Mendelian disease phenotypes) relevant to the claim that SOAT1 is likely associated with at least one Mendelian disease. Note also that the study is a single-patient report focused on POC1A, so even if SOAT1 had been mentioned the single-case design would limit generalizability. In sum, absence of mention in this paper neither supports nor refutes the claim about SOAT1; it simply provides no applicable evidence.


[Read Paper](https://www.semanticscholar.org/paper/8f90a0a9b3c51d0406ae0337e2a4d8c2c0204107)


### Case report: A novel mutation of the CAPN3 gene in a Chinese family with limb-girdle muscular dystrophy type 2A

**Why Not Relevant**: The provided paper focuses entirely on LGMD2A/R1 and pathogenic variants in the CAPN3 gene; SOAT1 is neither mentioned nor investigated. Therefore the paper contains no direct evidence supporting or refuting the claim that SOAT1 is associated with a Mendelian disease. Additionally, the study's design (a family-based WES analysis targeting CAPN3-related muscular dystrophy) limits its scope to CAPN3; absence of SOAT1 data here cannot be interpreted as evidence against SOAT1 involvement in any Mendelian condition. Because the content neither addresses SOAT1 nor provides mechanistic links to that gene, its relevance to the claim is effectively zero.


[Read Paper](https://www.semanticscholar.org/paper/e358d75a5baa346a5fb9b7b5f9b716f439e505a1)


## Search Queries Used

- SOAT1 mutation pathogenic variant human Mendelian disease ClinVar OMIM case report

- SOAT1 sterol O acyltransferase 1 acyl coenzyme A cholesterol acyltransferase 1 cholesterol esterification loss of function phenotype knockout mouse zebrafish human

- SOAT1 gene constraint pLI loss of function intolerance gnomAD ClinGen gene disease validity curation haploinsufficiency

- ACAT1 SOAT1 ACAT2 SOAT2 mutation association monogenic disease lipid storage disorder neurodevelopmental disorder exome sequencing rare variant study


## Bibliometric Configuration

- Use Bibliometrics: True

- Author Impact Weight: 0.4

- Citation Impact Weight: 0.4

- Venue Impact Weight: 0.2
```
