## Supplementary material for "MENDELSEEK: An algorithm that predicts Mendelian Genes and elucidates what makes them special": SORBS1.txt

```
# Claim: The gene SORBS1 is likely associated with at least one Mendelian disease.

**Status**: processed

**Overall Rating**: 0

**Explanation**:

No relevant papers were found for this claim.


## Relevant Papers


## Search Queries Used

- SORBS1 SORBS1 mutation SORBS1 variant patient case report monogenic Mendelian disease germline ponsin Cbl associated protein

- SORBS1 OMIM ClinVar DECIPHER GeneReviews SORBS1 pathogenic variant clinical database SORBS1 disease association

- SORBS1 ponsin Cbl associated protein knockout knockdown mouse model cardiac muscle skeletal muscle developmental phenotype focal adhesion cytoskeleton insulin signaling loss of function gain of function

- SORBS1 exome sequencing rare variant burden gene based association de novo trio study developmental disorder intellectual disability cardiomyopathy neuromuscular congenital disease autosomal dominant autosomal recessive
```
