## Supplementary material for "MENDELSEEK: An algorithm that predicts Mendelian Genes and elucidates what makes them special": SOX14.txt

```
# Claim: The gene SOX14 is likely associated with at least one Mendelian disease.

**Status**: processed

**Overall Rating**: -1

**Explanation**:

No relevant papers were found that support or refute this claim.


## Relevant Papers


## Other Reviewed Papers


### The Deciphering Developmental Disorders (DDD) study

**Why Not Relevant**: The provided paper content is a general Background section describing the challenges of diagnosing paediatric neurodevelopmental disorders and the value of genomic technologies (microarray, exome/genome sequencing). It does not mention the gene SOX14, any specific genes, any patient cases, variants, genotype–phenotype correlations, functional studies, or Mendelian disease associations. Therefore there is no direct evidence in this text that supports or refutes the claim that SOX14 is likely associated with at least one Mendelian disease. Mechanistically, the Background provides high-level concepts (for example, that de novo dominant mutations can cause sporadic disorders and that next-generation sequencing enables gene discovery), but these are generic statements about methods and genetic mechanisms and do not provide gene-specific mechanistic support for SOX14. Limitations: only the Background section is provided; no methods, results, or discussion sections are available; no experimental data, case reports, statistical associations, or functional assays concerning SOX14 are present. To assess the claim further, one would need gene-specific evidence from case reports, cohort sequencing studies, databases (OMIM, ClinVar, HGMD), functional experiments, or segregation data—none of which are contained in the provided text.


[Read Paper](https://www.semanticscholar.org/paper/640a3d8aeaa4d543a29b584c42eb3ccce085a17a)


### Prevalence, phenotype and architecture of developmental disorders caused by de novo mutation: The Deciphering Developmental Disorders Study

**Why Not Relevant**: The provided paper content does not mention the gene SOX14 or present any variant-, statistical-, phenotypic-, or mechanistic data specific to SOX14. While the study reports discovery of 94 genes enriched for damaging de novo mutations and gives useful general methodological and mechanistic context (cohort size, significance threshold, proportions of loss-of-function versus altered-function mechanisms), without a gene list, named examples, or locus-specific results one cannot determine whether SOX14 was identified or implicated. Inferring SOX14’s involvement from these general statements would be speculative and unsupported by the supplied text. Therefore the content is only very weakly relevant to the specific claim that “SOX14 is likely associated with at least one Mendelian disease.” To evaluate that claim one would need explicit mention of SOX14 in the results (e.g., enrichment statistics, identified pathogenic variants, phenotype correlations, or mechanistic evidence tied to SOX14).


[Read Paper](https://www.semanticscholar.org/paper/cea5f8eef465d761b6bb36c61e906338a8c8d03f)


### 16q24.3 Microduplication in a Patient With Developmental Delay, Intellectual Disability, Short Stature, and Nonspecific Dysmorphic Features: Case Report and Review of the Literature

**Why Not Relevant**: The paper describes a single patient with a 16q24.3 duplication involving ANKRD11 (exon1), RPL13, and PGN and discusses clinical and mechanistic implications for those genes. The provided content contains no mention of SOX14, no genetic data (variants, CNVs, segregation) implicating SOX14, nor any mechanistic discussion involving SOX14. Therefore the paper provides no direct or mechanistic evidence supporting or refuting the claim that SOX14 is likely associated with at least one Mendelian disease. The absence of SOX14 from the described CNV and the negative exome result for genes related to the phenotype in this single case further mean this paper is not informative regarding SOX14's disease association.


[Read Paper](https://www.semanticscholar.org/paper/f737b33155c73659c26a4a93b268e64b1f39681a)


### Novel LSS variants in alopecia and intellectual disability syndrome: New case report and clinical spectrum of LSS‐related rare disease traits

**Why Not Relevant**: This paper describes pathogenic biallelic variants in LSS and their association with several Mendelian disorders (congenital cataract type 44, autosomal recessive hypotrichosis type 14, and alopecia‐intellectual disability syndrome type 4). The content provided centers entirely on the LSS gene, the identified LSS variants in a reported family, and LSS-related phenotypes and genotype–phenotype correlations. There is no mention of the gene SOX14, no data implicating SOX14 variants, and no mechanistic discussion connecting SOX14 to disease in the supplied text. Therefore the paper provides no direct evidence (no cases, variant data, segregation, or statistical association) and no mechanistic evidence (no functional assays, pathway analyses, or biological rationale) for the claim that SOX14 is likely associated with at least one Mendelian disease. Note: absence of evidence in this paper does not disprove the claim broadly, it only means this paper is not a source that supports or refutes the SOX14 claim.


[Read Paper](https://www.semanticscholar.org/paper/fe90a5bb55278bc80588741eed5def6cf4f1aa82)


### Case Report: Non-ossifying fibromas with pathologic fractures in a patient with NONO-associated X-linked syndromic intellectual developmental disorder

**Why Not Relevant**: This paper describes clinical and genetic findings related exclusively to the NONO gene and an X-linked intellectual developmental disorder (NONO—X-linked intellectual disability syndrome). The text provided focuses on a de novo pathogenic variant in NONO (NM_001145408.2: c.348+2_ 348+15del), associated phenotypes, and the possible expansion of the NONO-related phenotypic spectrum. There is no mention of SOX14, no data on variants in SOX14, and no mechanistic discussion linking NONO to SOX14 or to diseases associated with SOX14. Because the claim concerns whether SOX14 is likely associated with at least one Mendelian disease, and this paper contains no direct patient-genetic evidence, no population or segregation data, and no functional/mechanistic data involving SOX14, it provides no direct or mechanistic support for or against the claim. Limitations that further prevent indirect inference: the paper is a single-gene (NONO) case report/series with limited phenotypic data, and it does not propose or test trans-acting interactions involving SOX14. Therefore the paper is not relevant to evaluating the claim about SOX14.


[Read Paper](https://www.semanticscholar.org/paper/339377a89efe74f8d4377f63d6d447ad43835c9b)


### Case Report: An Infant With Kabuki Syndrome, Alobar Holoprosencephaly and Truncus Arteriosus: A Case for Whole Exome Sequencing in Neonates With Congenital Anomalies

**Why Not Relevant**: The paper focuses on Kabuki syndrome and documents pathogenic variants in KMT2D (and mentions KDM6A) as the genetic cause in the reported case. There is no mention of the gene SOX14 anywhere in the provided content, nor any data, analysis, or mechanistic discussion pertaining to SOX14. Therefore this paper provides neither direct evidence (genetic association, case reports, variant segregation) nor mechanistic evidence (functional studies, pathways implicating SOX14) that SOX14 is associated with any Mendelian disease. Note: absence of SOX14 in this manuscript does not disprove an association reported elsewhere; it only means this paper is not relevant to evaluating the claim about SOX14.


[Read Paper](https://www.semanticscholar.org/paper/63c584862069a0c8fc70e1dd419865110e14c21f)


### Case report: A novel FBXW7 gene variant causes global developmental delay

**Why Not Relevant**: The submitted paper concerns a single case study of a neurodevelopmental disorder caused by a de novo pathogenic variant in FBXW7 (c.1612C>T (p.G1n538*)). The text supplied contains no mention of the gene SOX14, no genetic or phenotypic data related to SOX14, nor any mechanistic discussion connecting FBXW7 to SOX14 (e.g., interaction, shared pathway, regulatory relationship, expression changes, or co-segregation data). Therefore the paper provides neither direct evidence (e.g., a SOX14 variant causing a Mendelian phenotype, segregation data, or functional assays) nor mechanistic evidence (e.g., pathway links, protein interactions, regulatory effects) supporting or refuting the claim that SOX14 is likely associated with at least one Mendelian disease. Limitations and caveats: it is possible that SOX14 could be implicated in Mendelian disease via pathways not discussed in this paper, or in other studies; however, based solely on the content provided, no inference about SOX14 can be drawn. If you would like, I can (a) search for other papers or databases (OMIM, ClinVar, HGMD, PubMed) for evidence linking SOX14 to Mendelian disease, or (b) re-check any additional sections of this paper you can provide for possible brief mentions of SOX14.


[Read Paper](https://www.semanticscholar.org/paper/bb0b7ce4ae459771c428a6c9d1dbc93aecc6bcdc)


### Title : In vivo loss of function study reveals the short stature homeobox-3 containing gene plays indispensable roles in early embryonic growth 4 and bone formation in zebrafish 5 6

**Why Not Relevant**: Relevance is near zero because the paper text provided discusses the SHOX gene (human and zebrafish shox) and the related paralog SHOX2/Shox2. The claim concerns the gene SOX14, which is a different gene family (SOX = SRY-related HMG-box family) and is not mentioned anywhere in the provided content. Therefore there is no direct or mechanistic evidence in this paper that links SOX14 to any Mendelian disease. While the paper contains multiple statements that SHOX haploinsufficiency or deletion is linked to Mendelian syndromes (Turner syndrome, Leri-Weill dyschondrosteosis) — which are useful for questions about SHOX — those findings cannot be transferred to SOX14 without independent evidence because SHOX and SOX14 are distinct genes with different sequences, domains, genomic locations, and (presumed) functions. In summary: the paper provides strong evidence connecting SHOX (not SOX14) to Mendelian disease; because SOX14 is not discussed, the paper is not relevant to the user’s claim about SOX14.


[Read Paper](https://www.semanticscholar.org/paper/6b74d96ccab05fb7d71fc931db2f7de312151320)


## Search Queries Used

- SOX14 pathogenic variant Mendelian disease case report exome sequencing developmental delay congenital anomaly intellectual disability

- SOX14 de novo mutation trio exome sequencing developmental disorders cohort Deciphering Developmental Disorders gene discovery rare variant burden

- SOX14 transcription factor developmental expression mouse knockout zebrafish morpholino neurogenesis craniofacial neural crest phenotype

- SOX14 loss of function constraint pLI gnomAD ClinVar DECIPHER copy number variant haploinsufficiency regulatory variant neighboring gene


## Bibliometric Configuration

- Use Bibliometrics: True

- Author Impact Weight: 0.4

- Citation Impact Weight: 0.4

- Venue Impact Weight: 0.2
```
