## Supplementary material for "MENDELSEEK: An algorithm that predicts Mendelian Genes and elucidates what makes them special": SP8.txt

```
# Claim: The gene SP8 is likely associated with at least one Mendelian disease.

**Status**: processed

**Overall Rating**: -1

**Explanation**:

No relevant papers were found that support or refute this claim.


## Relevant Papers


## Other Reviewed Papers


### De novo variants in MAST4 related to neurodevelopmental disorders with developmental delay and infantile spasms: Genotype-phenotype association

**Why Not Relevant**: This paper exclusively investigates de novo variants in the MAST4 gene and their association with neurodevelopmental disorders (developmental delay and infantile spasms). The text contains no mention of the gene SP8, no data on SP8 variants, no mechanistic discussion of SP8 function, and no clinical-genetic evidence linking SP8 to any Mendelian phenotype. Therefore the paper provides no direct or mechanistic evidence for or against the claim that SP8 is likely associated with at least one Mendelian disease. Additional limitations relevant to general interpretation of the paper (small sample size of four families, reliance in part on in silico predictions and expression correlations) further emphasize that even the paper's conclusions apply only to MAST4 and cannot be extrapolated to SP8.


[Read Paper](https://www.semanticscholar.org/paper/4d000a16e17c477abaaae517475fc386b716985c)


### Clinical and Genetic Characteristics of Patients with Unexplained Intellectual Disability/Developmental Delay without Epilepsy

**Why Not Relevant**: The paper content provided does not mention the gene SP8 anywhere in the Introduction, Methods, Results, or Conclusion. The reported identified genes and novel variants (TUBA1A, TMEM63A, YY1AP1, ABCA13, USP9X, ANKRD17, GRIA4, etc.) do not include SP8, and there is no mechanistic discussion linking SP8 to the phenotypes studied. Because the claim concerns whether SP8 is likely associated with at least one Mendelian disease, and this paper provides neither variants in SP8 nor functional/mechanistic data implicating SP8, it offers no direct or mechanistic support for the claim. Caveats: absence of evidence in this small, phenotype-specific cohort (38 patients with ID/DD/ASD) is not strong evidence against SP8’s involvement in Mendelian disease generally. The study’s gene reporting may be limited to findings considered pathogenic/likely pathogenic in their cohort, and SP8 could be implicated in other cohorts, disorders, or by different study designs (e.g., larger case series, gene-specific functional studies). Nonetheless, based on the paper content supplied, relevance to the SP8 claim is negligible.


[Read Paper](https://www.semanticscholar.org/paper/e5289119c3a34a33fd81c6fcc009413eb467af22)


### Adrenal function and MC1R gene analysis in a prepubertal girl with generalized hyperpigmentation: case report

**Why Not Relevant**: The paper focuses on a single clinical case of generalized hyperpigmentation and on sequencing/analysis of MC1R (and discussion of other known pigmentation genes like HERC2). It contains no mention of the gene SP8, provides no sequencing, association, segregation, or functional data for SP8, and does not propose SP8 as a candidate. Therefore it provides no direct or mechanistic evidence that SP8 is associated with any Mendelian disease. The absence of SP8 from the analyses and discussion means this paper cannot be used to support the claim; at best it notes that other, unspecified genes may underlie the phenotype, but SP8 is not considered or tested. Given that complete lack of information about SP8, relevance to the claim is negligible.


[Read Paper](https://www.semanticscholar.org/paper/cf0b637b0c02cc8b1ee679a9945b3290946babdd)


### Analysis of TNFRSF 1 A Gene R 92 Q Mutation in Familial Mediterranean Fever

**Why Not Relevant**: The paper exclusively examines the TNFRSF1A gene (and discusses MEFV) in the context of Familial Mediterranean Fever and TRAPS. There is no mention of the gene SP8, no data on SP8 variants, and no mechanistic discussion that would connect SP8 to any Mendelian phenotype. Because the content does not address SP8 in any way, it provides neither supporting nor refuting evidence for the claim that SP8 is likely associated with at least one Mendelian disease. Any inference about SP8 would require external data or publications that directly analyze SP8 sequence variants, gene function, inheritance patterns, or disease associations.


[Read Paper](https://www.semanticscholar.org/paper/22fb6acd251172d50d29cdcda8296fa26ca17b0b)


### A LGI1 Mutation (C.263 T>A P.Leu88*) Identified in a Chinese Patient with Epilepsy: A Case Study

**Why Not Relevant**: This paper does not provide evidence for or against the claim that SP8 is associated with a Mendelian disease. The entire provided content discusses a heterozygous nonsense mutation in the LGI1 gene (c.263 T>A p.Leu88*) as the genetic cause of epilepsy in a single proband and her affected family members. There is no mention of the gene SP8 anywhere in the abstract, introduction, methods, or results provided. Therefore: 

- Direct evidence: None. The study reports a pathogenic LGI1 variant and cites OMIM for LGI1-related familial frontal lobe epilepsy; it does not report variants in SP8 or any phenotype-genotype link involving SP8.

- Mechanistic evidence: None. Mechanistic descriptions relate to LGI1 (e.g., regulation of voltage-gated potassium channels, neuron growth regulation, cell survival) and do not implicate SP8 or describe pathways connecting LGI1 to SP8.

- Methodology and scope: The study used clinical diagnosis and next-generation sequencing focused on identifying the LGI1 mutation in a proband and family. There is no indication of a genome-wide or SP8-targeted analysis that would bear on SP8's involvement in Mendelian disease.

- Limitations relevant to the claim: Absence of SP8 in this paper does not demonstrate that SP8 is not associated with Mendelian disease; it merely means this paper provides no information about SP8. The study is also limited to a single family with an LGI1 variant, so its findings are specific to that gene and phenotype.

Conclusion: Relevance is effectively zero because the paper's content concerns LGI1 and familial epilepsy and contains no data, statements, or mechanistic discussion about SP8. To evaluate the claim about SP8, literature or data sources that specifically mention SP8 (variant reports, OMIM entries, gene-disease curation databases, or functional studies of SP8) would be required.


[Read Paper](https://www.semanticscholar.org/paper/ebf243fd07263d4622f87673ab3433235af19f77)


### Complexity of familial Mediterranean fever genetics.

**Why Not Relevant**: The provided paper content does not mention the gene SP8 or any phenotype or mechanism directly involving SP8. The text exclusively discusses familial Mediterranean fever (FMF), the MEFV gene (pyrin), genetic heterogeneity of FMF (including monoallelic mutations, dominant inheritance, somatic mosaicism, and microchimerism), and limitations of mouse models due to differences in the pyrin B30.2/SPRY domain. While those general genetic mechanisms (e.g., somatic mosaicism, epigenetic dysregulation) could conceptually apply to other genes, the paper provides no direct genetic, clinical, or mechanistic evidence linking SP8 to any Mendelian disease. Therefore it neither supports nor refutes the claim that SP8 is likely associated with at least one Mendelian disease.


[Read Paper](https://www.semanticscholar.org/paper/01f0e9e5e4493cb1f5c3fc049a4b6b9b1fb29a0b)


### De novo HDAC3 variants leading to epigenetic machinery dysfunction are associated with a neurodevelopmental disorder

**Why Not Relevant**: The provided paper exclusively addresses heterozygous de novo variants in HDAC3 and their association with a novel neurodevelopmental syndrome. The text discusses specific HDAC3 missense variants (D93N, A110T, P201S, L266S, G267S, and R359C), functional assays (HDAC activity, western blot), proteomic co-immunoprecipitation results implicating disrupted interactions with CoREST and NCoR, and impaired nuclear localization for certain variants. Nowhere in the supplied content is the gene SP8 mentioned, nor are any data, analyses, or mechanistic discussions presented that link SP8 to human disease. Therefore this paper provides no direct evidence for or against the claim that SP8 is likely associated with at least one Mendelian disease. Mechanistically, while the paper illustrates how de novo missense variants in an epigenetic regulator (HDAC3) can cause Mendelian neurodevelopmental disease via loss of enzymatic function, disrupted protein–protein interactions, and altered subcellular localization, these mechanistic insights are specific to HDAC3 and its molecular interactions (CoREST, NCoR) and do not implicate SP8 or provide a pathway connecting SP8 to the observed phenotype. Limitations affecting assessment of SP8 from this paper: (1) absence of any mention or analysis of SP8 sequence, expression, variation, or interaction partners; (2) no phenotypic or genetic overlap analysis that could indirectly associate SP8 (e.g., through shared pathways or co-expression) with the described syndrome; (3) all experimental data (functional assays, proteomics, imaging) are targeted to HDAC3 variants. Because there is no mention, data, or mechanistic link involving SP8 in the supplied content, the relevance to the SP8-Mendelian disease claim is essentially nil.


[Read Paper](https://www.semanticscholar.org/paper/524b09f9e39f306b6871f816044577dccb53abd6)


### Four heterozygous de novo variants in ASXL3 identified with Bainbridge–Ropers syndrome and further dissecting published genotype–phenotype spectrum

**Why Not Relevant**: The provided paper content exclusively addresses Bainbridge–Ropers syndrome (BRPS) caused by de novo truncating variants in ASXL3. There is no mention of the gene SP8 anywhere in the text, no genetic results reported for SP8, and no mechanistic discussion that links ASXL3 findings to SP8. Therefore the paper provides neither direct evidence supporting the claim that SP8 is associated with a Mendelian disease nor mechanistic evidence that would make such an association plausible. 

Additional points relevant to this determination:
- The study reports trio-based exome sequencing and identifies de novo truncating ASXL3 variants in four patients; it does not report any pathogenic variants in SP8. If SP8 variants had been implicated in these patients they likely would have been reported, but the absence of any mention of SP8 means the paper offers no data bearing on SP8.
- The paper’s findings are specific to ASXL3 and BRPS; extrapolating an association to a different gene (SP8) would require independent genetic or mechanistic evidence which is not present here.
- Absence of evidence in this paper is not evidence against an SP8–disease association in general, but this paper does not contribute supporting or mechanistic data for that claim. 

Because relevance is below 0.1, no verbatim excerpts supporting or refuting the SP8 claim are provided (the manuscript contains no SP8-related sentences).


[Read Paper](https://www.semanticscholar.org/paper/bad786b056d330e10e779df925c3c37f00334879)


### Novel de Novo Nonsense Variants in AGO3 and KHSRP: Insights into Global Developmental Delay and Autism Spectrum Disorders through Whole Genome Analysis

**Why Not Relevant**: The paper describes a single-case trio whole-genome analysis identifying de novo nonsense variants in AGO3 and KHSRP and discusses their possible roles in neurodevelopmental phenotypes. The manuscript does not mention the gene SP8 at any point, provides no genetic, clinical, or mechanistic data about SP8, and therefore contains no direct or mechanistic evidence bearing on the claim that SP8 is associated with a Mendelian disease. The absence of SP8 from the reported findings and discussion means the paper is irrelevant to assessing SP8's disease association; absence of evidence in this paper is not evidence of absence regarding SP8 generally, but it does mean this paper cannot be used to support or refute the claim.


[Read Paper](https://www.semanticscholar.org/paper/5aba59259e6535c76aa2fd80054cb774eb3d7452)


### Clueless with fewer cues from endothelin. Commentary: Venous endothelin guides sympathetic innervation of the developing mouse heart

**Why Not Relevant**: I found no direct or mechanistic evidence in the supplied paper content that links the gene SP8 to any Mendelian disease. The text makes numerous references to endothelin peptides, endothelin receptors (A and B), endothelin 1 and 3, endothelin converting enzyme, and genetic experiments in mouse models (global knockouts and tissue-specific Cre lines such as Tyrosine Hydroxylase Cre, Tie2 Cre, and Tbx18 Cre). However, the name or symbol "SP8" (or alternate capitalizations such as "Sp8" or "SP-8") does not appear anywhere in the provided content. The paper discusses developmental mechanisms of cardiac sympathetic innervation, phenotypes of endothelin or endothelin receptor knockouts (including craniofacial and cardiac malformations), and clinical syndromes related to chromosome 22 deletions, but none of these statements implicate or mention SP8.

Because the supplied text contains (a) no mention of SP8, (b) no experimental manipulation of SP8, (c) no human genetic data (familial segregation, pathogenic variants, or clinical descriptions) concerning SP8, and (d) no mechanistic pathway connecting SP8 to the endothelin-related biology discussed, it provides no evidence for or against the claim that SP8 is likely associated with at least one Mendelian disease. Note that absence of evidence in this single paper is not evidence that SP8 has no Mendelian associations overall; it only means this paper does not address that question. To evaluate the claim properly would require searching human genetics resources (OMIM, ClinVar), SP8-focused studies, or broader literature for reports of pathogenic SP8 variants, segregating families, or knockout/knock-in models showing Mendelian-like phenotypes.


[Read Paper](https://www.semanticscholar.org/paper/4df845b020c1c6825c8822a3f23c9884f3f14131)


### THE JAPANESE TERATOLOGY SOCIETY 62ND ANNUAL MEETING

**Why Not Relevant**: The provided paper content does not mention the gene SP8 anywhere and contains no genetic association data, case reports, linkage studies, allele pathogenicity assessments, human clinical phenotypes, or experimental manipulations specifically involving SP8. All excerpts that discuss genes (Shh, Satb2, Il2rg, Wnt-related genes) relate to other genes or general developmental mechanisms. Therefore there is no direct evidence in this document to support or refute the claim that SP8 is associated with at least one Mendelian disease. The paper offers mechanistic and methodological context (developmental signaling, transcriptional regulation, organogenesis, and cautions about CRISPR knockouts) that could inform how one might study SP8, but without any mention or data on SP8 itself, the relevance to the specific claim is negligible.


[Read Paper](https://www.semanticscholar.org/paper/162811312bde34697100a4eaab4c8748157e2132)


## Search Queries Used

- SP8 gene mutation human case report familial monogenic Mendelian disease OMIM ClinVar autosomal dominant autosomal recessive

- SP8 de novo variants exome sequencing trio sequencing neurodevelopmental disorder intellectual disability developmental delay autism rare variant association study

- Sp8 SP8 knockout mouse model limb development brain development congenital limb malformation craniofacial phenotype mouse knockout functional study

- SP8 loss of function intolerance pLI gnomAD haploinsufficiency gene constraint transcription factor Sp family dominant negative mechanism gene expression downstream targets


## Bibliometric Configuration

- Use Bibliometrics: True

- Author Impact Weight: 0.4

- Citation Impact Weight: 0.4

- Venue Impact Weight: 0.2
```
