## Supplementary material for "MENDELSEEK: An algorithm that predicts Mendelian Genes and elucidates what makes them special": SPAG9.txt

```
# Claim: The gene SPAG9 is likely associated with at least one Mendelian disease.

**Status**: processed

**Overall Rating**: -1

**Explanation**:

No relevant papers were found that support or refute this claim.


## Relevant Papers


## Other Reviewed Papers


### Human genetics special issue on computational molecular medicine

**Why Not Relevant**: The provided content is a single-sentence description of a special issue of Human Genetics: "This special issue of Human Genetics, reviews on progress and some of the remaining challenges in several broad areas of modern and medically-relevant genomic and transcriptomic interpretation, which is defined as computational molecular medicine." This sentence does not mention SPAG9, Mendelian disease, genetic association, pathogenic variants, patient data, segregation analyses, functional studies, or any mechanistic information relevant to linking SPAG9 to a Mendelian phenotype. Therefore it provides neither direct evidence (e.g., reports of pathogenic SPAG9 variants segregating with disease) nor mechanistic evidence (e.g., studies showing how SPAG9 variants disrupt a biological pathway causing a Mendelian disorder). The only possible, very indirect interpretation is that the special issue might contain articles relevant to gene-disease interpretation, but the provided text gives no article titles, authors, data, or summaries to evaluate. Due to absence of any mention or data concerning SPAG9 or Mendelian conditions in the provided content, the material cannot support or refute the claim. If you can provide additional parts of the issue (table of contents, specific articles, or any sections mentioning SPAG9), I can re-evaluate for direct and mechanistic evidence.


[Read Paper](https://www.semanticscholar.org/paper/129015876cb83e94ed8ede0022d9369611e0288c)


### De Novo RPS20 Mutations in Diamond Blackfan Anemia

**Why Not Relevant**: This paper focuses on Diamond Blackfan anemia and describes sequencing results implicating ribosomal protein genes (notably RPS20 in the two probands). The gene SPAG9 is not mentioned anywhere in the provided content, nor are there any data, analyses, or mechanistic discussions involving SPAG9. Therefore the paper provides no direct evidence supporting the claim that SPAG9 is likely associated with at least one Mendelian disease. It also provides no mechanistic evidence (biochemical, cellular, genetic linkage, segregation, or functional assay data) that would connect SPAG9 to a Mendelian phenotype. Note that absence of SPAG9 in this paper is not evidence that SPAG9 has no Mendelian associations; it only means this specific study does not bear on the claim. Other limitations of this paper relevant to the question: the study is disease-specific (DBA) with a focus on ribosomal protein genes and a very small cohort (two probands discussed), so even within its scope it cannot exclude other genes or diseases. In summary, relevance to the SPAG9–Mendelian disease claim is effectively zero because SPAG9 is neither studied nor discussed.


[Read Paper](https://www.semanticscholar.org/paper/a615979f9c2853ae21d1e572a50954ed02561c7a)


## Search Queries Used

- SPAG9 sperm associated antigen 9 pathogenic variant Mendelian disease monogenic autosomal dominant autosomal recessive familial segregation clinical exome sequencing trio ClinVar OMIM case report

- SPAG9 knockout mouse spag9 null knockdown zebrafish morpholino phenotype developmental abnormality spermatogenesis ciliary function loss of function model organism phenotype

- SPAG9 rare variant burden exome sequencing cohort Mendelian gene discovery candidate gene prioritization gnomAD pLI LOEUF loss of function intolerance population frequency

- SPAG9 somatic mutation cancer expression biomarker tumor versus germline germline variant ClinVar COSMIC somatic study confounding somatic inherited


## Bibliometric Configuration

- Use Bibliometrics: True

- Author Impact Weight: 0.4

- Citation Impact Weight: 0.4

- Venue Impact Weight: 0.2
```
