## Supplementary material for "MENDELSEEK: An algorithm that predicts Mendelian Genes and elucidates what makes them special": SPECC1.txt

```
# Claim: The gene SPECC1 is likely associated with at least one Mendelian disease.

**Status**: processed

**Overall Rating**: -1

**Explanation**:

No relevant papers were found that support or refute this claim.


## Relevant Papers


## Other Reviewed Papers


### Cell migration in development and disease

**Why Not Relevant**: The provided content is a table-of-contents / chapter heading fragment about cell shape modulation and cell attachment/spreading. It contains no gene names, no genetic or clinical data, no experimental methods or results, and no discussion of Mendelian phenotypes. Therefore it cannot supply direct evidence that SPECC1 is associated with any Mendelian disease, nor any mechanistic evidence linking SPECC1 to a disease process. Key missing elements that would be required to evaluate the claim (but are absent here) include: explicit mention of SPECC1 or synonyms, descriptions of pathogenic variants, segregation or case reports, functional assays showing variant effects, statistical associations, or clinical phenotype descriptions consistent with Mendelian inheritance. Note on limitations: I assessed only the text you provided. If you can supply the full paper/chapter text or other articles that mention SPECC1, I can re-evaluate for direct and mechanistic evidence. As it stands, relevance to the claim is effectively zero because the excerpt contains no information about SPECC1 or Mendelian disease.


[Read Paper](https://www.semanticscholar.org/paper/842e6394a0d96a0bed7432981933a9c0e8df6241)


### Clinical case report: mosaic ANK3 pathogenic variant in a patient with autism spectrum disorder and neurodevelopmental delay

**Why Not Relevant**: The provided paper text discusses the ankyrin family and specifically the gene ANK3 (Ankyrin 3), including clinical findings for pathogenic ANK3 variants (e.g., a de novo mosaic nonsense ANK3 alteration at 22% allelic fraction). The text contains no mention of the gene SPECC1 (no occurrences of 'SPECC1' or obvious synonyms), and all mechanistic and clinical content (ankyrin roles, linkage to the spectrin–actin cytoskeleton, reported neurodevelopmental phenotypes, mosaicism in ANK3) pertains to ANK3 or ankyrins rather than SPECC1. Therefore the paper provides no direct evidence (case reports, variant–phenotype associations) nor mechanistic evidence (biochemical function, pathways, knockout/knockdown phenotypes) relevant to the claim that SPECC1 is likely associated with at least one Mendelian disease. Because the genes belong to different families and no data or discussion of SPECC1 are present, one cannot extrapolate association for SPECC1 from the ANK3 data. If you want, I can search databases (OMIM, ClinVar, PubMed) or analyze other papers to find direct or mechanistic evidence regarding SPECC1 and Mendelian disease associations.


[Read Paper](https://www.semanticscholar.org/paper/8d26866252dcf55922aa6ce59017540fbbc29c46)


### Case report: A novel de novo deletion mutation of DYRK1A is associated with intellectual developmental disorder, autosomal dominant 7

**Why Not Relevant**: This paper exclusively investigates a de novo deletion in DYRK1A in a single patient and discusses DYRK1A syndrome (Intellectual developmental disorder 7). There is no mention of the gene SPECC1 anywhere in the provided text, nor are there mechanistic data, population genetics, functional studies, or clinical associations related to SPECC1. Therefore the paper provides no direct evidence supporting or refuting the claim that SPECC1 is associated with a Mendelian disease. Absence of SPECC1 in this study is not evidence that SPECC1 is not disease-associated; it simply means this paper is irrelevant to evaluating the claim. To assess the claim about SPECC1 would require papers or database records (e.g., OMIM, ClinVar, peer-reviewed reports of pathogenic variants, human genetic studies, or functional/model-organism evidence) that specifically mention SPECC1.


[Read Paper](https://www.semanticscholar.org/paper/98eb2bb2850f75cb23ca3954609b1a07001ab461)


### Autism spectrum disorder trios from consanguineous populations are enriched for rare biallelic variants, identifying 32 new candidate genes

**Why Not Relevant**: The provided paper excerpt does not mention the gene SPECC1 anywhere in its text, gene lists, or reported candidates. Therefore it provides no direct supportive evidence that SPECC1 is associated with a Mendelian disease. The paper is relevant in a general methodological sense — it uses trio whole-exome sequencing in consanguineous populations and reports many biallelic and loss-of-function candidates, demonstrating the approach that can discover autosomal recessive Mendelian genes — but it does not produce any data (variants, segregation, functional evidence) implicating SPECC1. Absence of SPECC1 in the reported candidate list is not strong evidence against the claim because: (1) the cohort size is modest (115 trios) and may not include individuals with pathogenic SPECC1 variants; (2) the phenotype studied is ASD and SPECC1 might cause a different Mendelian phenotype not ascertained here; (3) WES may have incomplete coverage of some exons or miss non-exonic pathogenic variants or structural variants beyond the assays used; and (4) variant filtering/interpretation criteria can exclude true pathogenic variants (e.g., if present at low frequency or classified differently). To evaluate the claim properly, one should search for direct evidence (case reports, segregation studies, functional data) in databases such as OMIM, ClinVar, HGMD, gnomAD constraint metrics, and additional literature specifically reporting SPECC1 variants segregating with a Mendelian phenotype.


[Read Paper](https://www.semanticscholar.org/paper/619647f50b532a8a1fcb0ae1dfa934ceb482ae02)


### De novo variation in ARID1B gene causes Coffin-Siris syndrome 1 in a Chinese family with excessive early-onset high myopia

**Why Not Relevant**: The provided paper content makes no mention of the gene SPECC1. The sole sentence provided states: "The study extends the genotypic and phenotypic spectrums for ARID1B -CSS and supplies evidence of significant association of eoHM with variant in ARID1B gene, the first to report a de novo heterozygous frameshift insertion variant in the ARID1B gene causing CSS with excessive eoHM." This sentence refers only to ARID1B and Coffin–Siris syndrome (CSS) and to early-onset high myopia (eoHM) in association with an ARID1B frameshift variant. There are no verbatim sentences or paragraphs in the supplied content that support or refute any association between SPECC1 and a Mendelian disease, nor are there any mechanistic descriptions involving SPECC1. Therefore, based on the content provided, the paper does not provide direct or mechanistic evidence relevant to the claim that SPECC1 is likely associated with at least one Mendelian disease. Caveat: if additional sections of the full paper (not included here) mention SPECC1, those were not available for review; this assessment is limited to the supplied excerpt. Recommended next steps: search the full paper text for "SPECC1", and consult gene–disease resources (OMIM, ClinVar, HGMD, PanelApp, PubMed) for any curated evidence linking SPECC1 to Mendelian phenotypes.


[Read Paper](https://www.semanticscholar.org/paper/a0fe18dd082eeec9079cc284babcd59eb224375f)


### Expanding the Spectrum of Autosomal Dominant ATP6V1A-Related Disease: Case Report and Literature Review

**Why Not Relevant**: This paper does not provide evidence for or against the claim that SPECC1 is likely associated with at least one Mendelian disease. The entire provided content concerns ATP6V1A and a de novo pathogenic variant in that gene; SPECC1 is not mentioned. Example verbatim sentences from the paper that show the paper's focus are:

"Developmental and epileptic encephalopathies (DEE) are a group of disorders often linked to de novo mutations, including those in the ATP6V1A gene." 

"Genetic analysis revealed a novel de novo heterozygous pathogenic variant (c.82G>A, p.Val28Met) in the ATP6V1A gene." 

"Although ATP6V1A mutations have traditionally been linked to severe neurodevelopmental disorders, often with early-onset epilepsy, they may exhibit milder, non-progressive phenotypes, challenging previous assumptions about the severity of ATP6V1A-related conditions." 

These sentences demonstrate that the study is a case report/phenotypic expansion for ATP6V1A. There is no direct evidence (no report of variants, segregation, phenotype, or functional data) pertaining to SPECC1, nor is there mechanistic discussion linking ATP6V1A biology to SPECC1. Because SPECC1 is not mentioned, there are no relevant excerpts to extract, no mechanistic pathways involving SPECC1 to evaluate, and no data (statistical or experimental) that could be interpreted as supporting a Mendelian association for SPECC1. 

If you want an assessment of SPECC1 specifically, I can perform a targeted literature and database search (OMIM, ClinVar, PubMed, gnomAD constraint metrics, functional studies) and summarize direct and mechanistic evidence for or against a Mendelian disease association for SPECC1.


[Read Paper](https://www.semanticscholar.org/paper/5a349716f192d755ac18fcd68585ae76bdea9c72)


### Neurodevelopmental disorder in a patient with HMBS and SCN3A variants—A possibly blended phenotype further delineating autosomal recessive HMBS related disease

**Why Not Relevant**: This paper discusses variants in HMBS and SCN3A and a clinical case of HMBS‑related leukoencephalopathy; it does not mention SPECC1 anywhere in the provided text. Because SPECC1 is not discussed, there is no direct genetic, clinical, or mechanistic evidence in this paper that bears on whether SPECC1 is associated with any Mendelian disease. Relevant topic sentences from the supplied content (for context) include: "Monoallelic pathogenic HMBS variants are a well‐established cause of acute intermittent porphyria (AIP), whereas biallelic pathogenic variants may cause HMBS‐related leukoencephalopathy which remains a poorly characterized disorder," and "Exome sequencing (ES) initially prioritized a SCN3A c.3822G>A de novo variant ... ES reanalysis revealed a homozygous c.674G>A HMBS variant." These illustrate that the manuscript’s focus is HMBS (and SCN3A), not SPECC1. Therefore the paper provides no direct evidence (case reports, segregation, pathogenic variants) nor mechanistic evidence (functional studies, pathways linking SPECC1 to disease) relevant to the claim that SPECC1 is likely associated with at least one Mendelian disease. To evaluate the claim about SPECC1, literature or database searches (ClinVar, OMIM, HGMD, PubMed) targeting SPECC1 specifically would be required.


[Read Paper](https://www.semanticscholar.org/paper/14ebf84ab5e017b88a6975ef5d4f2168e24b48a1)


### De novo HDAC3 variants leading to epigenetic machinery dysfunction are associated with a neurodevelopmental disorder

**Why Not Relevant**: The provided paper excerpt exclusively reports on HDAC3 (Histone deacetylase 3) and heterozygous de novo variants in HDAC3 as causal for a novel neurodevelopmental syndrome. There is no mention of the gene SPECC1, nor any data, analyses, pathways, or discussions that link SPECC1 to HDAC3, to the reported phenotypes, or to Mendelian disease more broadly. All quoted sentences describe findings, mechanisms, and methods specific to HDAC3. Therefore this paper provides no direct or mechanistic evidence to support or refute the claim that SPECC1 is likely associated with at least one Mendelian disease. Because the content is gene-specific and does not reference SPECC1 or relevant interacting pathways involving SPECC1, its relevance to the SPECC1 claim is effectively zero.


[Read Paper](https://www.semanticscholar.org/paper/524b09f9e39f306b6871f816044577dccb53abd6)


### Contribution of rare transmitted and de novo variants among 2 , 871 1 congenital heart disease probands

**Why Not Relevant**: The supplied paper content does not mention the gene SPECC1 anywhere in the provided text, tables, or examples of implicated genes (the only genes named in the excerpt are GDF1, MYH6, and FLT4). The excerpt describes an exome sequencing study of congenital heart disease (CHD) cohorts, methods for calling de novo and recessive genotypes, and enrichment analyses for known CHD genes, but it contains no direct evidence (observations of variants, statistical associations, segregation, or reported phenotypes) implicating SPECC1 in a Mendelian disease. It also contains no mechanistic data (functional assays, expression patterns, knockout phenotypes, protein interactions) relevant to SPECC1. The paper references supplementary files (Supplementary Excel S1–S4, etc.) that might list many genes, but those files were not provided here, so no inference about SPECC1 can be made from the supplied content. Therefore, based solely on the provided text, this paper neither supports nor refutes the claim that SPECC1 is likely associated with at least one Mendelian disease. 

Limitations and caveats: (1) The supplied excerpt is partial and may omit gene lists or supplementary tables where SPECC1 could appear; without those materials we cannot assess whether SPECC1 was observed or analyzed. (2) Absence of SPECC1 in this excerpt is not evidence that SPECC1 is not implicated elsewhere (in other studies, databases, or in the paper’s unprovided supplements). To evaluate the claim further, one should check the full paper (including supplementary tables), databases such as OMIM, ClinVar, and gnomAD for constraint/variant data, and the primary literature for functional or segregation evidence involving SPECC1.


[Read Paper](https://www.semanticscholar.org/paper/e5830d9e95469f22518560007746202e62db26a0)


### THE JAPANESE TERATOLOGY SOCIETY 62ND ANNUAL MEETING

**Why Not Relevant**: The provided paper content contains no mention of the gene SPECC1, no descriptions of variants in SPECC1, no phenotypes attributable to SPECC1 disruption, and no mechanistic data (expression, protein interactions, pathways, animal phenotypes) that implicate SPECC1 in any Mendelian disease. The text instead discusses topics such as organ size regulation and interkinetic nuclear migration, Sonic hedgehog (Shh) signaling and its downstream target Satb2, CRISPR/Cas9 genome editing with an Il2rg example, chemical-induced craniofacial anomalies in zebrafish, LIF/ACTH/CRH signaling in placenta, and Galectin-9—none of which provide direct or mechanistic evidence linking SPECC1 to a Mendelian disorder. While the manuscript mentions general methods (e.g., CRISPR-generated models) that could be used to study any gene, including SPECC1, that is methodological context only and does not constitute evidence that SPECC1 is associated with a Mendelian disease. Limitations: this assessment is based solely on the supplied text; if SPECC1 appears elsewhere in the full paper or supplemental materials not provided here, relevant evidence could be present there. If you would like, I can (a) search existing disease databases (OMIM, ClinVar) and the literature for SPECC1 associations, or (b) re-check any additional sections of the paper you can supply for SPECC1 mentions or data.


[Read Paper](https://www.semanticscholar.org/paper/162811312bde34697100a4eaab4c8748157e2132)


### Moving from the dish to the fish

**Why Not Relevant**: The provided content contains only a single general descriptive sentence about the book's initial chapters covering basic cell biological mechanisms (cell adhesion, cell spreading, microtubule dynamics, and mechanisms of cell movement during development). It makes no mention of the gene SPECC1, no mention of mutations, inheritance, affected individuals, families, genotype-phenotype correlations, functional studies of SPECC1, or any Mendelian disease. Because the excerpt lacks any gene-specific or human genetic/clinical data, it cannot be used as direct or persuasive mechanistic evidence that SPECC1 is associated with a Mendelian disorder. In short: no gene name, no experimental results, no clinical/genetic evidence, and no statistical findings are present; therefore the document is irrelevant to the claim.


[Read Paper](https://www.semanticscholar.org/paper/8f02518ac9125ca35451d22ee793303eaf222f3e)


## Search Queries Used

- SPECC1 mutation pathogenic variant case report patient phenotype Mendelian disease autosomal dominant autosomal recessive de novo

- exome sequencing trio analysis rare variants burden de novo loss of function SPECC1 congenital anomaly developmental disorder intellectual disability sequencing study

- SPECC1 protein function cytoskeleton microtubule actin cell migration neural crest craniofacial development mouse knockout zebrafish functional study

- SPECC1 ClinVar OMIM gnomAD HGMD gene disease association clinical curation review SPECC1L distinction paralog


## Bibliometric Configuration

- Use Bibliometrics: True

- Author Impact Weight: 0.4

- Citation Impact Weight: 0.4

- Venue Impact Weight: 0.2
```
