## Supplementary material for "MENDELSEEK: An algorithm that predicts Mendelian Genes and elucidates what makes them special": SPHK2.txt

```
# Claim: The gene SPHK2 is likely associated with at least one Mendelian disease.

**Status**: processed

**Overall Rating**: -1

**Explanation**:

No relevant papers were found that support or refute this claim.


## Relevant Papers


## Other Reviewed Papers


### Recurrence of Hirschsprung disease due to maternal mosaicism of a novel RET gene mutation

**Why Not Relevant**: This paper does not mention SPHK2 or sphingosine kinase 2, nor any data related to that gene. The entire manuscript concerns RET mutations and their role in Hirschsprung disease (HSCR), with focus on a novel RET truncating mutation and parental somatic/germline mosaicism as a mechanism for recurrence in offspring. Because there is no discussion, experimental data, genetic association, mechanistic pathway, or citation related to SPHK2, the paper provides no direct evidence for or against the claim that SPHK2 is likely associated with a Mendelian disease. The only potentially tangential relevance is that the paper illustrates general principles of Mendelian gene discovery and mosaicism in genetic disease (using RET as an example), but such generality cannot be used to infer any association between SPHK2 and Mendelian disorders. Therefore this paper is not informative for the claim.


[Read Paper](https://www.semanticscholar.org/paper/2bd633a186d6fcb73b0dd68e132b42584b021480)


## Search Queries Used

- SPHK2 sphingosine kinase 2 germline mutation pathogenic variant Mendelian disease case report family segregation de novo trio sequencing autosomal recessive autosomal dominant

- SPHK2 loss of function intolerance pLI LOEUF gnomAD constraint gene disease association haploinsufficiency mutation intolerance

- sphingosine kinase 2 SPHK2 sphingolipid metabolism sphingosine 1 phosphate S1P neurodevelopmental disorder congenital intellectual disability epilepsy mouse knockout zebrafish model functional study

- SPHK2 somatic mutation cancer tumor overexpression tumorigenesis versus germline ClinVar OMIM exome sequencing rare disease gene discovery review


## Bibliometric Configuration

- Use Bibliometrics: True

- Author Impact Weight: 0.4

- Citation Impact Weight: 0.4

- Venue Impact Weight: 0.2
```
