## Supplementary material for "MENDELSEEK: An algorithm that predicts Mendelian Genes and elucidates what makes them special": SPP1.txt

```
# Claim: The gene SPP1 is likely associated with at least one Mendelian disease.

**Status**: processed

**Overall Rating**: -1

**Explanation**:

No relevant papers were found that support or refute this claim.


## Relevant Papers


## Other Reviewed Papers


### A Case of Okur-Chung Neurodevelopmental Syndrome with a Novel, de novo Variant on the CSNK2A1 Gene in a Turkish Patient

**Why Not Relevant**: The provided paper content discusses a heterozygous frameshift variant in the CSNK2A1 gene and its relationship to Okur-Chung neurodevelopmental syndrome (OCNDS). There is no mention of the gene SPP1, no data on variants in SPP1, nor any mechanistic discussion linking CSNK2A1 (or the reported variant) to SPP1. Specific verbatim items in the content underline this: e.g., "Okur-Chung neurodevelopmental syndrome (OCNDS; #617062) has been associated with heterozygous mutations in the CSNK2A1 gene (*115440)" and "We detected a heterozygous NM_177559.3 (CSNK2A1):c.1139_1140dupGG (p.Met381GlyfsTer32) variant in the CSNK2A1 gene from a whole-exome sequence analysis." Because the paper focuses solely on CSNK2A1 and OCNDS and contains no experimental results, discussion, or mechanistic pathways involving SPP1, it provides no direct evidence that SPP1 is associated with any Mendelian disease. It likewise provides no mechanistic evidence that would increase the plausibility of SPP1 causing a Mendelian condition. Limitations relevant to this assessment: the paper is a single-case report (n=1) about CSNK2A1 and therefore cannot be repurposed to support claims about other genes; absence of mention of SPP1 means there is nothing to extract or interpret regarding SPP1 from this paper.


[Read Paper](https://www.semanticscholar.org/paper/b65c1ed4b520e1e2b50ad8768e66db2ed36b7a00)


### Co-Inheritance of Pathogenic Variants in PKD1 and PKD2 Genes Determined by Parental Segregation and De Novo Origin: A Case Report

**Why Not Relevant**: The provided paper content discusses autosomal dominant polycystic kidney disease (ADPKD) and genetic findings involving PKD1 and PKD2 only. There is no mention of the gene SPP1, nor any variants, segregation, functional data, or mechanistic discussion involving SPP1. Therefore the excerpt contains no direct evidence (no reported SPP1 pathogenic variants, no segregation with a Mendelian phenotype) and no mechanistic evidence linking SPP1 to any Mendelian disease. 

Specific reasons for scoring relevance as 0.0:
- No occurrence of the gene symbol "SPP1" or any synonyms in the supplied text.
- All genetic findings and mechanistic commentary concern PKD1 and PKD2 co-inheritance as an explanation for phenotypic variability in ADPKD; these do not bear on whether SPP1 is associated with a Mendelian disease.
- There are no experimental results, statistical associations, or functional assays described for SPP1.

Limitations and caveats:
- The conclusion applies only to the supplied content. If the full paper (outside the provided excerpt) contains sections that mention SPP1, those were not provided and thus could not be evaluated. Based solely on the provided text, however, there is no support for the claim that SPP1 is associated with a Mendelian disease.

What would constitute relevant evidence (not found here):
- Verbatim reporting of pathogenic or likely pathogenic SPP1 variants segregating with a Mendelian phenotype in families.
- Functional/mechanistic data showing how SPP1 variants disrupt protein function consistent with disease biology.
- Statistical evidence of SPP1 variant enrichment in affected individuals versus controls.

Because none of the above are present in the provided content, the paper excerpt is not relevant to the claim that SPP1 is likely associated with at least one Mendelian disease.


[Read Paper](https://www.semanticscholar.org/paper/6bc1fefe3972092c6b64b12c8c0733ffcbf974ec)


### A De Novo Missense MYLK Variant Leading to Nonsyndromic Thoracic Aortic Aneurysm and Dissection Identified by Segregation Analysis

**Why Not Relevant**: The supplied paper content does not mention the gene SPP1 at all. It discusses nonsyndromic hereditary thoracic aortic aneurysm and dissection (TAAD) and reports candidate variants in MYLK and FBN1, with family cosegregation supporting a de novo likely-pathogenic MYLK variant. There is no direct evidence in this text that SPP1 is associated with any Mendelian disease, nor is there any mechanistic discussion involving SPP1. Therefore this paper provides no relevant (direct or mechanistic) evidence for the claim that SPP1 is likely associated with at least one Mendelian disease. Caveats: the provided content appears to be an abstract or excerpt; if the full paper (not provided here) contains additional sections that mention SPP1, those were not available for review. Absence of SPP1 in this excerpt is not evidence that SPP1 is not associated with a Mendelian disease in other literature—only that this paper does not provide supporting evidence.


[Read Paper](https://www.semanticscholar.org/paper/2819da46c8b03a41d48112de6d40f1ac2c256006)


### Case report: A de novo Non-sense SOX9 mutation (p.Q417*) located in transactivation domain is Responsible for Campomelic Dysplasia

**Why Not Relevant**: The paper exclusively studies SOX9 and its role in campomelic dysplasia (CD). It contains multiple statements identifying SOX9 variants as the cause of disease and reports identification and bioinformatic/segregation evidence for a SOX9 nonsense variant (p.Q417*). Nowhere in the provided content is the gene SPP1 mentioned, analyzed, or discussed, nor are any pathways or mechanisms involving SPP1 described. Therefore this paper provides no direct evidence (genetic association, co-segregation, variant data) nor mechanistic evidence (pathways, functional assays) that would support or refute the claim that SPP1 is associated with at least one Mendelian disease. Note: absence of evidence in this single SOX9-focused paper does not disprove SPP1's involvement in Mendelian disease elsewhere, but it does mean this paper is irrelevant to the claim.


[Read Paper](https://www.semanticscholar.org/paper/bcc43a4127c8fa8d83c22e39fd3a13cbfa12fe1a)


## Search Queries Used

- SPP1 pathogenic variant Mendelian disease case report family segregation de novo osteopontin

- SPP1 loss of function knockout mouse phenotype bone mineralization skeletal dysplasia osteopontin deficiency immune phenotype

- SPP1 ClinVar OMIM HGMD gnomAD loss of function constraint pLI allele frequency pathogenic variant

- osteopontin SPP1 inherited monogenic bone calcification fibrosis immune congenital familial early onset genetic disorder review


## Bibliometric Configuration

- Use Bibliometrics: True

- Author Impact Weight: 0.4

- Citation Impact Weight: 0.4

- Venue Impact Weight: 0.2
```
