## Supplementary material for "MENDELSEEK: An algorithm that predicts Mendelian Genes and elucidates what makes them special": SQLE.txt

```
# Claim: The gene SQLE is likely associated with at least one Mendelian disease.

**Status**: processed

**Overall Rating**: -1

**Explanation**:

No relevant papers were found that support or refute this claim.


## Relevant Papers


## Other Reviewed Papers


### New KRT10 gene mutation underlying the annular variant of bullous congenital ichthyosiform erythroderma with clinical worsening during pregnancy

**Why Not Relevant**: The provided paper content exclusively discusses bullous congenital ichthyosiform erythroderma (BCIE) and attributes causation to mutations in keratin genes (KRT1 and KRT10). There is no mention of the SQLE gene, squalene epoxidase, or any biochemical or genetic mechanism involving SQLE. Therefore the excerpted text provides no direct evidence that SQLE is associated with any Mendelian disease, nor does it provide mechanistic support for such an association. It is possible (but not shown in the supplied content) that other sections of the full paper mention SQLE; however, based on the text provided, no link can be established. Because the material is limited to keratin gene mutations and clinical descriptions of BCIE, relevance to the claim about SQLE is effectively zero.


[Read Paper](https://www.semanticscholar.org/paper/325bb6fa0e92e6b65d217bc7a4ad271eafcd758a)


### A Novel Homozygous Missense Mutation in the YARS Gene: Expanding the Phenotype of YARS Multisystem Disease

**Why Not Relevant**: The paper exclusively reports on YARS (tyrosyl-tRNA synthetase) mutations and a clinical case linking a novel YARS variant to multisystem disease and hyperinsulinemic hypoglycemia. There is no mention of the SQLE gene, no genetic findings implicating SQLE, and no mechanistic discussion involving squalene epoxidase or cholesterol biosynthesis. Therefore the paper provides no direct genetic evidence or mechanistic rationale supporting or refuting the claim that SQLE is associated with any Mendelian disease. Absence of evidence in this paper is not evidence of absence in general, but for the purpose of evaluating the claim, this paper is irrelevant.


[Read Paper](https://www.semanticscholar.org/paper/49b153f6a498214ea2a78dbb2994d3a0d6a906ce)


### How Many Genes Does It Take?

**Why Not Relevant**: The supplied paper content does not mention the gene SQLE or present any data linking a specific gene to a Mendelian disease. The text discusses broad topics—consanguinity, autism spectrum disorders (ASDs), methods such as SNP arrays, CNV and SNV detection, whole-exome sequencing (WES), and homozygosity mapping—but contains no gene-level findings, no variant-level data, and no disease associations for SQLE. Therefore this excerpt provides neither direct evidence (e.g., pathogenic variants in SQLE segregating with a Mendelian phenotype) nor mechanistic evidence (e.g., SQLE function/pathway perturbation that would plausibly explain a Mendelian disorder).

Limitations and caveats:
- Absence of any mention of SQLE in these excerpts is not evidence that SQLE is not associated with a Mendelian disease; it only means this paper excerpt cannot inform the claim.
- The paper focuses on methods and the genetic architecture of ASD in consanguineous populations; such content may be relevant context for searches for recessive Mendelian genes in general, but provides no SQLE-specific data.

Suggested next steps to evaluate the claim: search gene-disease databases and the primary literature for SQLE (Entrez/Gene, OMIM, ClinVar, HGMD, PubMed) to find any reported pathogenic variants, segregation evidence, or functional/mechanistic studies linking SQLE to a Mendelian phenotype.


[Read Paper](https://www.semanticscholar.org/paper/324ffb74aa62f505b23c196e77da64af410d0121)


### Erythrokeratoderma: a manifestation associated with multiple types of ichthyoses with different gene defects

**Why Not Relevant**: The paper does not mention the gene SQLE anywhere in the provided content. The study describes an NGS panel of 38 ichthyosis-associated genes (which does not include SQLE), reports applying that panel to 180 patients, and identifies homozygous pathogenic mutations in ABHD5 and PNPLA1 in three patients with erythrokeratoderma. Because SQLE was neither listed among the targeted genes nor reported as harboring pathogenic variants in the cohort, the paper provides no direct evidence supporting or refuting the claim that SQLE is associated with a Mendelian disease. Important caveat: the absence of SQLE from this paper (and from the authors' panel) is not evidence that SQLE is not associated with Mendelian disease; it merely indicates this study did not assess SQLE. To evaluate the claim about SQLE one would need studies that specifically sequence or functionally evaluate SQLE in relevant phenotypes or large population databases reporting rare pathogenic variants in SQLE linked to Mendelian inheritance.


[Read Paper](https://www.semanticscholar.org/paper/0e2cee880c474e1781c294af92dbd445a0c5d76b)


### Contribution of rare transmitted and de novo variants among 2 , 871 1 congenital heart disease probands

**Why Not Relevant**: The provided paper content does not mention the gene SQLE anywhere in the main text excerpts given. The study describes exome sequencing of CHD probands, statistical approaches, and results for many genes and gene sets (including references to supplementary Excel files), but no sentence or paragraph in the supplied content refers to SQLE or reports any data, association statistics, or mechanistic information for SQLE. Therefore there is no direct evidence (reported variant counts, p-values, or genotype–phenotype observations) nor mechanistic evidence in the supplied text that supports or refutes the claim that SQLE is likely associated with at least one Mendelian disease.

Limitations and caveats: (1) Only part of the paper and references to supplementary Excel files (e.g., Supplementary Excel S1–S4, Supplementary Excel S2) were provided; it is possible that SQLE appears in the full text or supplementary tables not included here. (2) The study’s methods (exome sequencing of many trios) mean SQLE could have been interrogated but, in the absence of any reported results or mention, no inference about association with Mendelian disease can be drawn from the supplied content. To evaluate the claim further, review the full published article and all supplementary tables (especially gene-level lists in the Excel supplements), and check primary variant databases (OMIM, ClinVar, HGMD) and other literature for reported Mendelian associations of SQLE.


[Read Paper](https://www.semanticscholar.org/paper/e5830d9e95469f22518560007746202e62db26a0)


### Explorer CDKL 5 variants : improving our understanding of a rare neurological disorder

**Why Not Relevant**: The paper exclusively studies CDKL5 and variants associated with CDKL5 deficiency (an X-linked neurodevelopmental disorder). There is no mention of the gene SQLE in the provided content, no experimental data (genetic, population, functional), and no mechanistic discussion relevant to SQLE. All quoted passages and the methods/results excerpts center on CDKL5 variant curation, ExAC population analysis, isoform/catalytic domain interpretation, and reclassification of CDKL5 variants. Because the paper does not reference SQLE or provide any data that can be mapped to SQLE (no shared datasets, no cross-gene analyses implicating SQLE, and no mechanistic links described), it provides no direct or mechanistic evidence to support or refute the claim that "SQLE is likely associated with at least one Mendelian disease." Therefore relevance to the SQLE claim is effectively zero.


[Read Paper](https://www.semanticscholar.org/paper/a959fe9191159fa8a508c918a1e4e7dcf60553fd)


### Annular Epidermolytic Ichthyosis Mimicking Greither Disease: A Case Report and Literature Review

**Why Not Relevant**: The paper is a clinical case report about annular epidermolytic ichthyosis and Greither-like palmoplantar keratoderma, explicitly attributing causation and phenotype to variants in KRT1 and KRT10 (keratin genes). The content contains no mention of the gene SQLE, no genetic testing results reported for SQLE, and provides no mechanistic or association data implicating SQLE in any Mendelian disease. Therefore the paper does not provide supporting evidence that SQLE is associated with a Mendelian disease; at best it is tangentially relevant by documenting alternative gene(s) (KRT1/KRT10) causing the phenotype described. Limitations: absence of evidence in this single-case report does not prove SQLE is not linked to any Mendelian disease in other contexts — the paper simply does not address SQLE.


[Read Paper](https://www.semanticscholar.org/paper/26458d5901bea3cae76c21ecbdb1189c9dab55bb)


## Search Queries Used

- SQLE mutation pathogenic variant squalene epoxidase congenital ichthyosis case report autosomal dominant

- SQLE de novo variant biallelic loss of function exome sequencing rare disease Mendelian cohort

- squalene epoxidase SQLE cholesterol biosynthesis sterol metabolism knockout mouse zebrafish skin keratinization sebaceous gland phenotype

- SQLE ClinVar gnomAD loss of function intolerance pLI missense z score gene disease association review Mendelian gene list


## Bibliometric Configuration

- Use Bibliometrics: True

- Author Impact Weight: 0.4

- Citation Impact Weight: 0.4

- Venue Impact Weight: 0.2
```
