## Supplementary material for "MENDELSEEK: An algorithm that predicts Mendelian Genes and elucidates what makes them special": SRD5A1.txt

```
# Claim: The gene SRD5A1 is likely associated with at least one Mendelian disease.

**Status**: processed

**Overall Rating**: -1

**Explanation**:

No relevant papers were found that support or refute this claim.


## Relevant Papers


## Other Reviewed Papers


### GATA4 mutations are uncommon in patients with 46,XY disorders of sex development without heart anomaly

**Why Not Relevant**: The paper focuses on GATA4 and its role in 46,XY disorders of sex development, including study design, mutation screening, and functional assays for GATA4 variants. It does not mention SRD5A1 anywhere in the provided content; the only steroid 5-alpha-reductase mentioned is SRD5A2, which is a different gene. There are no data, analyses, or mechanistic links presented concerning SRD5A1. Therefore the paper does not provide direct or mechanistic evidence to support or refute the claim that SRD5A1 is associated with a Mendelian disease.


[Read Paper](https://www.semanticscholar.org/paper/a7f207a12c27f2254ad5dcb378fef4ab5dae35c6)


## Search Queries Used

- SRD5A1 mutation case report Mendelian disease congenital 5 alpha reductase 1 variant pathogenic steroid 5 alpha reductase type 1

- SRD5A1 knockout mouse phenotype loss of function DHT metabolism androgen biosynthesis genital development steroid 5 alpha reductase 1

- SRD5A1 rare variant whole exome sequencing monogenic disorder inborn error autosomal recessive autosomal dominant SRD5A1 loss of function clinical sequencing

- steroid 5 alpha reductase type 1 review Mendelian disease disorders of sex development SRD5A2 differential diagnosis systematic review meta analysis association study


## Bibliometric Configuration

- Use Bibliometrics: True

- Author Impact Weight: 0.4

- Citation Impact Weight: 0.4

- Venue Impact Weight: 0.2
```
