## Supplementary material for "MENDELSEEK: An algorithm that predicts Mendelian Genes and elucidates what makes them special": SREBF2.txt

```
# Claim: The gene SREBF2 is likely associated with at least one Mendelian disease.

**Status**: processed

**Overall Rating**: -1

**Explanation**:

No relevant papers were found that support or refute this claim.


## Relevant Papers


## Other Reviewed Papers


### Improving genetic diagnosis in Mendelian disease with transcriptome sequencing

**Why Not Relevant**: The provided paper excerpt describes the use of transcriptome (RNA) sequencing to improve diagnostic yield in undiagnosed rare muscle disorders and reports discovery of a recurrent intronic COL6A1 mutation causing collagen VI–related dystrophy. The text does not mention SREBF2, nor does it present data, variants, mechanistic discussion, or disease associations involving SREBF2. Therefore the paper contains no direct evidence that SREBF2 is associated with any Mendelian disease. Mechanistically, the paper illustrates a general approach (RNA-seq to detect splice-altering variants) that could, in principle, be applied to SREBF2 in other studies, but that is an indirect methodological point and does not provide evidence linking SREBF2 to disease. Key limitations for relevance: (1) no gene-level data for SREBF2 are presented; (2) disease examples and a named pathogenic gene (COL6A1) are unrelated to SREBF2; (3) no mechanistic hypotheses or functional data for SREBF2 are discussed. Because none of the required types of evidence (gene mentions, variant findings, mechanistic links, statistical association) for SREBF2 are present in the provided content, the paper is not relevant to supporting or refuting the claim that SREBF2 is likely associated with at least one Mendelian disease.


[Read Paper](https://www.semanticscholar.org/paper/c52d43bbc7f00869c479599f50d84c7694433f5c)


### Exome and whole‐genome sequencing for gene discovery: The future is now!

**Why Not Relevant**: The provided paper content contains no mention of the gene SREBF2, no discussion of any specific genes associated with Mendelian disease, and no experimental, clinical, or mechanistic data linking SREBF2 to any disorder. The excerpt is an introductory overview describing the promise of next-generation sequencing for identifying Mendelian disease genes and lists large-scale initiatives (FORGE, UK10k, NIH Undiagnosed Diseases Program) but provides no gene-level results, case reports, mutation data, functional studies, or statistical associations. Therefore, within the supplied text there is neither direct evidence (e.g., identification of pathogenic SREBF2 variants in patients) nor mechanistic evidence (e.g., biochemical or animal-model data implicating SREBF2 in disease processes) to support the claim that SREBF2 is likely associated with at least one Mendelian disease. Caveat: the assessment is restricted to the exact content provided; other sections of the full paper (not included here) might contain relevant gene-level evidence, but none is present in the excerpt analyzed.


[Read Paper](https://www.semanticscholar.org/paper/866f64578e89923e7af7b5ef19071338eae96601)


### Rare genetic disorders: Beyond whole‐exome sequencing

**Why Not Relevant**: The provided paper content is a general review of next-generation sequencing (WES/WGS) and diagnostic approaches for rare genetic disorders. It contains no mention of the gene SREBF2, no data (genetic, clinical, or experimental) linking SREBF2 to any Mendelian disease, and no mechanistic discussion specific to SREBF2 (e.g., variant effects, biochemical function tied to disease phenotypes, segregation in families, animal models, or patient phenotypes). The text therefore provides neither direct evidence (e.g., case reports, cohort studies, variant pathogenicity data) nor mechanistic evidence (e.g., functional assays, pathway perturbation) to support or refute the claim that SREBF2 is likely associated with at least one Mendelian disease. Any statements in the paper about WGS revealing disease-causing variations are generic and do not constitute evidence about SREBF2 specifically. To evaluate the claim about SREBF2, targeted literature searches (PubMed), disease-gene resources (OMIM, ClinVar, HGMD), and variant databases (gnomAD) or primary studies describing SREBF2 variants and associated phenotypes would be necessary.


[Read Paper](https://www.semanticscholar.org/paper/bd477d33a409ab5609c86cac0512c51ce998818a)


### ClinPrior: an algorithm for diagnosis and novel gene discovery by network-based prioritization

**Why Not Relevant**: The provided paper content contains only a single general statement about ClinPrior's purpose and capabilities and gives no gene-specific results, no lists of predicted or validated genes, no case studies, and no statistical or experimental evidence. It does not mention SREBF2, nor does it present any data that could be used to infer an association between SREBF2 and a Mendelian disease. Therefore the content is not relevant to assessing whether SREBF2 is likely associated with at least one Mendelian disease.


[Read Paper](https://www.semanticscholar.org/paper/9b253d51c4b843a2f01c168d609fede1b040c469)


### Use of High Throughput Genomic Screening Technologies for Gene Discovery in Mendelian Disorders

**Why Not Relevant**: The paper content does not mention SREBF2 at all. It reports results from a specific WES project (50 samples from 14 families) and lists the genes identified (GPR172A, RPS19, KRAS, ELANE, FANCD2, PCYT1A, MYH9, PNPT1, TTC37, TOR1A, and ACD). Because SREBF2 is not among the reported findings, the paper provides no direct positive evidence that SREBF2 is associated with a Mendelian disease. The absence of SREBF2 in this study is weak negative evidence at best: the sample size is small, the cohort likely reflects particular clinical presentations and families, and detection depends on variant type, coverage, filtering, and validation criteria. Therefore this paper neither supports nor meaningfully refutes the claim that SREBF2 is likely associated with at least one Mendelian disease.


[Read Paper](https://www.semanticscholar.org/paper/5743d5f231669dd2f159682f8e5f4c0e8432265b)


## Search Queries Used

- SREBF2 SREBP2 sterol regulatory element binding transcription factor 2 germline mutation pathogenic variant monogenic Mendelian disease OMIM ClinVar review systematic review human

- SREBF2 SREBP2 mutation loss of function gain of function transcriptional regulator cholesterol homeostasis HMGCR LDLR sterol metabolism mechanism human disease functional study

- exome sequencing whole genome sequencing rare variant SREBF2 SREBP2 Mendelian gene discovery undiagnosed disease network ClinGen clinical sequencing single gene disorder

- Srebf2 mouse knockout Srebf2 mutation zebrafish SREBF2 model organism loss of function embryonic lethal developmental phenotype lipid metabolism model human Mendelian


## Bibliometric Configuration

- Use Bibliometrics: True

- Author Impact Weight: 0.4

- Citation Impact Weight: 0.4

- Venue Impact Weight: 0.2
```
