## Supplementary material for "MENDELSEEK: An algorithm that predicts Mendelian Genes and elucidates what makes them special": SRGAP3.txt

```
# Claim: The gene SRGAP3 is likely associated with at least one Mendelian disease.

**Status**: processed

**Overall Rating**: 0

**Explanation**:

Supporting evidence:
The provided paper excerpts document biological roles for SRGAP3 (srGAP3) relevant to nervous system function. SRGAP3 is described as regulating membrane evagination and dendritic spine formation, inhibiting Rac1 activity, and being implicated in neuropathic pain phenotypes in rodent models: srGAP3 levels change during paclitaxel-induced peripheral neuropathy (PIPN), siRNA knockdown reduces mechanical allodynia, and viral overexpression induces neuropathic-pain–like behaviors and altered spine morphology. The paper also states that srGAP3 deficiency in mice produced profound deficits in learning and memory. These findings support a biologically plausible role for SRGAP3 in neurodevelopment and synaptic structure/function, and show that perturbing SRGAP3 in animals produces strong neurological phenotypes.

Caveats or contradictory evidence:
None of the provided excerpts report human genetic data, families, segregation analyses, recurrent pathogenic variants, case reports, or clinical descriptions consistent with a Mendelian disorder caused by SRGAP3. The evidence is limited to molecular function and rodent phenotypes (and experimental manipulation producing pain or cognitive phenotypes). Animal-model phenotypes and changes in expression do not by themselves demonstrate that SRGAP3 is causally associated with a Mendelian disease in humans. There is no mention of mode of inheritance, penetrance, or human pathogenic variants in the excerpts, so the claim that SRGAP3 is "likely associated with at least one Mendelian disease" lacks direct supporting human genetic evidence in the provided material.

Analysis of potential underlying mechanisms, deeper relationships, or second-order implications:
SRGAP3 acts on cytoskeletal dynamics and Rac1 signaling, processes that are critical for dendritic spine morphogenesis and synaptic plasticity. Disruption of such pathways is a common mechanism in a variety of neurodevelopmental disorders (including some Mendelian intellectual disability and autism-spectrum–related genes). Thus, biologically it is plausible that deleterious variants in SRGAP3 could produce neurodevelopmental phenotypes in humans. The rodent evidence strengthens mechanistic plausibility: loss or gain of SRGAP3 function alters spine density/maturation and behavior, which are endpoints analogous to human cognitive impairment or neurological disease. However, plausibility does not equal demonstration: to claim association with a Mendelian disease requires human genetic evidence (segregation, recurrence, de novo pathogenic variants, functional evidence tied to specific variants) which is absent here.

Explanation of rating choice:
Given that the provided evidence is entirely preclinical and functional (rodent models, expression and knockdown/overexpression experiments) and contains no human genetic or clinical-case evidence indicating a Mendelian disorder caused by SRGAP3 variants, the available material neither supports nor refutes the claim about a human Mendelian disease association. While the mechanistic and animal-model data make such an association plausible, plausibility alone is insufficient to assert that SRGAP3 is "likely associated" with a Mendelian disease. Therefore, based solely on the provided excerpts, there is no direct evidence to support the claim that SRGAP3 is associated with at least one Mendelian disease in humans.


**Final Reasoning**:

The paper excerpts show clear, relevant functional roles for SRGAP3 in neuronal structure and behavior in animal models, which establishes biological plausibility that perturbing SRGAP3 could cause neurodevelopmental disease. However, the claim specifically concerns association with at least one Mendelian disease (a statement about human genetics). The provided evidence includes no human genetic data—no reports of pathogenic variants, affected families, segregation, de novo occurrences, or clinical phenotypes tied to SRGAP3 variants. Because a Mendelian association requires human genetic/clinical evidence and that is absent from the supplied materials, the correct evaluation is that there is no evidence (in the provided papers) to support or refute the claim. I therefore assign the rating "No Evidence."


## Relevant Papers


### Just in time! Identification of a novel mechanism for treating PIPN

**Authors**: Harrison J. Stratton (H-index: 10), R. Khanna (H-index: 45)

**Relevance**: 0.25

**Bibliometric Impact**: 0.3802000000000001


**Excerpts**:

- Membrane evagination, an initial step in the formation dendritic spines, is known to be regulated by the protein slit-robo GTPase activating protein 3 (srGAP3), among other cytoskeletal proteins (Spence et al. 2019).

- In mice, srGAP3 deficiency produced profound deficiency in learning and memory related functions.

- Additionally, srGAP3 has been shown to inhibit the activity of the Rho GTPase Rac1.

- In this issue of The Journal of Physiology, an elegant series of experiments performed by Chen et al. (2020) found that srGAP3 levels in the dorsal horn of the spinal cord increased during the initiation phase of PIPN, which correlated with dendritic spine density and maturity.

- In addition, it was demonstrated that small interfering RNA (siRNA) induced knockdown of srGAP3, specifically during the initiation phase of PIPN, reduced mechanical allodynia in paclitaxel-treated rats.

- Furthermore, adeno-associated virus-mediated overexpression of srGAP3 induced mechanical allodynia and a neuropathic pain phenotype with commensurate alterations in dendritic spine density and structure.

- This suggests that srGAP3 is a mediator of neuropathic pain through the regulation of dendritic spine formation and maturation in the early stages of PIPN.

- This interplay was clearly demonstrated in the final experiment by Chen et al. (2020) in which srGAP3 was knocked down using siRNA during the initiation phase and RAC1 activity was suppressed with NSC23766 during the maintenance phase.

- The results reveal a robust reduction in mechanical allodynia, approaching baseline levels, on day 30 following paclitaxel administration.

- In addition, dendrites of superficial dorsal horn neurons in these animals showed markedly reduced spine density and maturation, which suggests this behavioural change was probably mediated through modulation of structural synaptic plasticity (Fig. 1).


**Explanations**:

- Mechanistic relevance. This sentence places srGAP3 squarely in a cellular process (membrane evagination and formation of dendritic spines) that is critical for neuronal structure and synaptic function. By linking srGAP3 to a core neuronal morphogenesis step, it provides mechanistic plausibility that perturbation of SRGAP3 could produce neurologic phenotypes. Limitation: this is mechanistic context from prior work (Spence et al. 2019) rather than human genetic evidence of Mendelian disease.

- Phenotypic (animal) evidence. This is direct experimental phenotypic evidence that loss of srGAP3 in mice yields substantial deficits in learning and memory. Such a phenotype in a knockout model supports biological plausibility that SRGAP3 disruption can produce a penetrant neurological phenotype. Limitation: it is an animal model; the statement does not provide information on inheritance in humans, segregation of variants, or whether an analogous Mendelian disease exists in humans.

- Mechanistic relevance. Showing that srGAP3 inhibits RAC1 links srGAP3 to Rho GTPase signaling and actin cytoskeleton dynamics, central to spine morphology. This molecular interaction provides a mechanistic pathway by which SRGAP3 alterations might produce cellular dysfunction that could underlie disease. Limitation: describing biochemical interaction does not establish that genetic variation in SRGAP3 causes a Mendelian disorder in humans.

- Functional/mechanistic evidence in disease model. This research result demonstrates that srGAP3 expression changes in a pathophysiological context (paclitaxel-induced peripheral neuropathy) and that these changes correlate with structural neuronal alterations. This supports a role for srGAP3 in disease-relevant processes (synaptic structure, neuropathic pain) and therefore lends plausibility to SRGAP3 being relevant to human disease. Limitation: the model studies drug-induced neuropathy in rats — not a germline Mendelian disease — and no human genotype–phenotype data are provided.

- Interventional (functional) evidence. The siRNA knockdown result shows that reducing srGAP3 expression during a specific disease phase reduces a measurable phenotype (mechanical allodynia), implying causality in this model. This strengthens mechanistic support that perturbing srGAP3 can produce or ameliorate pathology. Limitation: siRNA is an acute experimental perturbation in somatic tissue of rats and does not equate to inherited germline variants exhibiting Mendelian transmission.

- Interventional (functional) evidence. Overexpression causing neuropathic-pain phenotypes indicates that altered srGAP3 levels are sufficient to modify nervous-system function and behavior in vivo. This supports the gene’s capacity to drive pathological phenotypes when dysregulated. Limitation: again, this is experimental manipulation in animals (viral overexpression), not evidence of an inherited human Mendelian disorder caused by SRGAP3 variants.

- Interpretive/mechanistic conclusion. The authors explicitly state srGAP3 mediates neuropathic pain via dendritic spine regulation in early PIPN. This synthesizes the mechanistic pathway from expression to structural change to behavioral outcome and supports biological plausibility that SRGAP3 disruption can produce significant neurological effects. Limitation: conclusion is based on animal model experiments related to an acquired (drug-induced) condition rather than inherited Mendelian disease.

- Combined mechanistic intervention. The combined srGAP3 knockdown and RAC1 suppression experiment demonstrates functional coupling of srGAP3 and RAC1 across disease phases and shows that modifying both can produce large phenotypic effects. This strengthens mechanistic links and indicates that perturbations in SRGAP3-linked pathways have robust in vivo consequences. Limitation: still limited to pharmacologic/genetic manipulations in rats; no human genetic evidence or inheritance data.

- Result magnitude/temporal effect. The reported robust reduction in mechanical allodynia approaching baseline indicates a strong functional effect size in the model, which increases confidence that srGAP3 perturbation has substantial phenotypic consequences. Limitation: magnitude in an animal model does not equate to presence of a Mendelian human disorder; no statistics are presented here and species differences may limit generalizability.

- Structural correlate for phenotype. Reduced spine density and maturation accompanying behavioral rescue provides mechanistic linkage between molecular manipulation and structural neuronal change, strengthening causality in this model system. Limitation: this is evidence of mechanism in an acquired neuropathy model and does not provide direct evidence that germline SRGAP3 variants cause a Mendelian syndrome in humans.


[Read Paper](https://www.semanticscholar.org/paper/f8b437bbed59d0df8dc2f1a79e1d0d9c8894ba77)


## Other Reviewed Papers


### Whole exome sequencing reveals inherited and de novo variants in autism spectrum disorder: a trio study from Saudi families

**Why Not Relevant**: The provided paper content does not mention SRGAP3 specifically, nor does it report gene-level associations, segregation, pathogenicity assessments, or diagnostic (Mendelian) disease designations. It only states that variants were found in 15 ASD-candidate genes (five of which have not been previously reported in any human condition) and that implicated genes are enriched for neuronal biological processes. Without naming SRGAP3 or providing gene-specific Mendelian evidence (segregation, de novo status with phenotype, strong statistical association, functional validation consistent with monogenic disease), the excerpt cannot be used to support or refute the claim about SRGAP3's association with a Mendelian disease. Additional data (gene list, variant details, inheritance patterns, phenotypic matching, and replication) would be required to evaluate the claim properly.


[Read Paper](https://www.semanticscholar.org/paper/30bd7a60fbdb82dd358000834c3adc8c4a5cc869)


### A De Novo Mutation in DYRK1A Causes Syndromic Intellectual Disability: A Chinese Case Report

**Why Not Relevant**: This paper does not provide direct or mechanistic evidence about SRGAP3. The study describes a single Chinese proband with MRD7 and reports identification of a novel de novo heterozygous nonsense mutation c.930C > A (p.Tyr310*) in exon 7 of DYRK1A as the likely cause. There is no mention of SRGAP3 in the provided text, no genetic data, variant calls, functional assays, phenotypic correlations, literature review, or mechanistic discussion related to SRGAP3. Therefore the paper neither supports nor refutes the claim that SRGAP3 is associated with a Mendelian disease. Key reasons: (1) gene under study is DYRK1A, not SRGAP3; (2) evidence is limited to a DYRK1A truncating variant in one family and attribution of MRD7 to DYRK1A; (3) no experimental or clinical data bearing on SRGAP3 are presented; (4) absence of SRGAP3 discussion means no mechanistic pathways, variant pathogenicity evidence, segregation, or case reports relevant to SRGAP3 can be extracted. Given these points, relevance is effectively zero.


[Read Paper](https://www.semanticscholar.org/paper/902dfa841fd91518569bc4130a1cf7e0eff3bf5d)


### Exome sequencing overrides formal genetics: ASPM mutations in a case study of apparent X-linked microcephalic intellectual deficit

**Why Not Relevant**: This paper describes a family with microcephaly and intellectual disability in whom whole-exome sequencing identified truncating mutations in the ASPM gene and discusses the clinical and genetic implications of ASPM-associated autosomal recessive primary microcephaly. The manuscript excerpt contains no mention of the gene SRGAP3, no data, no variants, and no mechanistic discussion relating SRGAP3 to any Mendelian phenotype. Although the authors performed exome sequencing (which in principle could detect variants in many genes), they report only findings for ASPM and do not present negative or positive data concerning SRGAP3; therefore this paper provides neither direct evidence (no reported SRGAP3 variants or segregation with disease) nor mechanistic evidence (no functional, expression, or pathway data involving SRGAP3) bearing on the claim that SRGAP3 is likely associated with at least one Mendelian disease. In short, absence of any mention or analysis of SRGAP3 in the text means the paper is not informative for supporting or refuting the claim. Limitations: one cannot conclude from this paper that SRGAP3 is not associated with Mendelian disease—only that this paper contains no relevant evidence either way.


[Read Paper](https://www.semanticscholar.org/paper/3d0ba27770a2944cb85f8ea60e50ee0ab5a1d5e9)


### Case Report: Whole Exome Sequencing Revealed Disease-Causing Variants in Two Genes in a Patient With Autism Spectrum Disorder, Intellectual Disability, Hyperactivity, Sleep and Gastrointestinal Disturbances

**Why Not Relevant**: The provided paper focuses on a single ASD patient whose whole-exome analysis identified likely pathogenic variants in HUWE1 and TPH2. The text contains no mention of SRGAP3, no data on SRGAP3 sequencing or variation, and no functional or mechanistic discussion of SRGAP3. Therefore the paper provides no direct evidence supporting or refuting the claim that SRGAP3 is likely associated with at least one Mendelian disease. The only information relevant to the claim is negative/absence information (i.e., that the authors report other genes rather than SRGAP3), which is weak evidence: absence of mention in one case report does not meaningfully inform the overall likelihood that SRGAP3 is associated with a Mendelian disorder. Additionally, this is a single-case study with limited generalizability and does not perform a systematic survey of Mendelian gene–disease associations; therefore it cannot be used to support the claim about SRGAP3.


[Read Paper](https://www.semanticscholar.org/paper/fcea66635cf9e4ab77fc12454571967668aa6322)


### A de novo frameshift variant in MED13 gene in a patient with autism spectrum disorder and magnetic resonance imaging abnormalities mimicking tuberous sclerosis

**Why Not Relevant**: The provided paper is entirely focused on the MED13 gene and a de novo MED13 frameshift variant; it does not mention SRGAP3 nor provide data, analysis, or mechanistic discussion linking MED13 to SRGAP3. Representative verbatim sentences from the paper (preserved exactly as provided) illustrate this focus: "The mediator complex subunit 13 (MED13) gene is implicated in neurodevelopmental disorders including autism spectrum disorder (ASD), intellectual disability, and speech delay with varying severity and course." "We describe a 7‐year‐ and 4‐month‐old girl evaluated for ASD whose brain magnetic resonance imaging was suggestive of multiple cortical tubers." "The exome sequencing (ES ‐ trio analysis) uncovered a unique, de novo, frameshift variant in the MED13 gene (c.4880del, D1627Vfs*17), with a truncating effect on the protein." "This case report thus expands the phenotypic spectrum of MED13‐related disorders to include brain abnormalities."

Why this means the paper is not relevant to the claim that "SRGAP3 is likely associated with at least one Mendelian disease":
- No direct evidence: The paper reports a MED13 variant in a single patient and contains no data on SRGAP3 variants, SRGAP3 phenotypes, or segregation/association of SRGAP3 with disease. Therefore it provides no direct evidence supporting or refuting an association between SRGAP3 and any Mendelian disease.
- No mechanistic evidence: The paper does not describe molecular pathways, protein interactions, or shared pathogenic mechanisms that connect MED13 and SRGAP3; absent such discussion, there is no mechanistic basis in this paper to implicate SRGAP3.
- Study scope and design: This is a single-case report (trio exome) identifying a de novo MED13 frameshift. Even if SRGAP3 were mentioned incidentally, a single-case MED13-focused report would be insufficient to support SRGAP3 being causative for a Mendelian disorder without independent SRGAP3-specific genetic or functional evidence.

Conclusion: Relevance to the SRGAP3 claim is effectively zero because the paper neither studies nor references SRGAP3 and provides no data or mechanistic connections that could be used to support or refute the claim.


[Read Paper](https://www.semanticscholar.org/paper/c1a65b9ac26a735bddb776612339efbbc90ae89a)


### De novo HDAC3 variants leading to epigenetic machinery dysfunction are associated with a neurodevelopmental disorder

**Why Not Relevant**: The paper describes genetic, biochemical, and cellular evidence implicating heterozygous de novo variants in HDAC3 in a novel neurodevelopmental syndrome. No sentence or paragraph in the provided content mentions SRGAP3, presents data about SRGAP3 variants, or examines SRGAP3-related mechanisms or phenotypes. Because the claim concerns SRGAP3 being likely associated with at least one Mendelian disease, evidence must specifically address SRGAP3 (e.g., reported pathogenic variants, segregation in families, de novo occurrences, functional assays for SRGAP3, or epidemiological/genetic association). None of those are present. Although both HDAC3 and SRGAP3 may be involved in neurodevelopmental biology, findings about one gene cannot be extrapolated to establish a Mendelian disease association for a different gene without explicit data. Therefore this paper provides no direct or mechanistic evidence relevant to the claim about SRGAP3.


[Read Paper](https://www.semanticscholar.org/paper/524b09f9e39f306b6871f816044577dccb53abd6)


## Search Queries Used

- SRGAP3 mutation truncating frameshift nonsense case report familial segregating intellectual disability mental retardation

- srGAP3 WRP de novo variants exome sequencing autism spectrum disorder intellectual disability neurodevelopmental disorder

- SRGAP3 SLIT ROBO Rho GTPase activating protein neuronal development synaptic morphology actin cytoskeleton mouse knockout behavioural phenotype

- SRGAP3 ClinVar OMIM pathogenic variant loss of function gnomAD pLI constraint haploinsufficiency copy number deletion 3p25 Mendelian disease


## Usage Statistics

- Prompt Tokens: 0

- Completion Tokens: 0

- Total Tokens: 0

- Estimated Cost: $0.0310


## Bibliometric Configuration

- Use Bibliometrics: True

- Author Impact Weight: 0.4

- Citation Impact Weight: 0.4

- Venue Impact Weight: 0.2
```
