## Supplementary material for "MENDELSEEK: An algorithm that predicts Mendelian Genes and elucidates what makes them special": SRM.txt

```
# Claim: The gene SRM is likely associated with at least one Mendelian disease.

**Status**: processed

**Overall Rating**: -1

**Explanation**:

No relevant papers were found that support or refute this claim.


## Relevant Papers


## Other Reviewed Papers


### A novel pathogenic CDH3 variant underlying heredity hypotrichosis simplex detected by whole-exome sequencing (WES)—a case report

**Why Not Relevant**: The paper focuses entirely on Heredity hypotrichosis simplex (HHS) and reports a novel pathogenic variant in the CDH3 gene as the plausible cause in the studied family. The content provided contains no mention of the SRM gene, no data about SRM variants, and no mechanistic discussion relating SRM to a Mendelian phenotype. Therefore this paper provides no direct evidence supporting the claim that SRM is associated with at least one Mendelian disease. Note that absence of SRM in this single paper does not constitute evidence that SRM is not associated with Mendelian disease in other studies or contexts; it only means this paper is not informative for the claim.


[Read Paper](https://www.semanticscholar.org/paper/19c243ea07846bbfa3e076308b66f1d70d8154ca)


### FADD gene pathogenic variants causing recurrent febrile infection‐related epilepsy syndrome: Case report and literature review

**Why Not Relevant**: The provided paper content does not mention the gene SRM at all. It instead reports a homozygous p.C105W pathogenic variant in the FADD gene and discusses how FADD deficiency (disrupting FAS-mediated apoptosis) can present with FIRES/NORSE and an autosomal recessive immunodeficiency phenotype. Because SRM is not referenced, there is no direct evidence (no variant reporting, no genotype–phenotype correlation, no segregation data) and no mechanistic evidence (no pathway analysis, functional assays, or discussion) in this paper linking SRM to any Mendelian disease. The fact that whole-exome sequencing was performed and a different gene (FADD) is reported strengthens the conclusion that this paper provides no support for the claim about SRM. Absence of evidence in this paper is not evidence of absence: the paper’s non-mention of SRM does not prove SRM is not associated with a Mendelian disease, it merely means this paper offers no data relevant to that claim. Limitations: because only a short excerpt was provided, it is possible the full manuscript contains other sections (e.g., supplementary tables) that mention additional genes; however, based on the supplied text there is no basis to support or refute an association between SRM and any Mendelian disorder.


[Read Paper](https://www.semanticscholar.org/paper/b6ede4d6976b24a746776b6e9b6bcf041fc84f53)


### Impaired polyamine metabolism causes behavioral and neuroanatomical defects in a novel mouse model of Snyder-Robinson Syndrome

**Why Not Relevant**: The provided paper content revolves entirely around spermine synthase (SMS; gene Sms in mouse) and Snyder-Robinson syndrome. It contains no mention of the gene SRM (spermidine synthase), no human genetic association data for SRM, and no experimental manipulation of SRM. While the paper shows that disruption of a related polyamine synthase (SMS) can cause a Mendelian disorder and alters polyamine levels, this is indirect and speculative with respect to SRM. There is no direct evidence (no SRM variants, no SRM phenotypes, no human case descriptions) to support the claim that SRM is likely associated with at least one Mendelian disease. The mechanistic similarity (both are enzymes in the polyamine pathway) increases biological plausibility but does not substitute for genetic/clinical evidence linking SRM to a Mendelian condition. Therefore the relevance to the SRM-disease claim is very low.


[Read Paper](https://www.semanticscholar.org/paper/443ace49d4d4d7af5f8f1ec4563ac0a41fdaa80c)


### A novel pathogenic variant c.262delA in PBX1 causing oligomeganephronia identified using whole‐exome sequencing and a literature review

**Why Not Relevant**: The paper reports a case of oligomeganephronia with a pathogenic PBX1 variant and discusses PBX1 genotype–phenotype correlations and functional predictions. The SRM gene is not mentioned anywhere in the provided content. Consequently, the paper provides no direct genetic, clinical, or mechanistic evidence that SRM is associated with any Mendelian disease. Absence of SRM in this paper does not disprove any association in other studies, but it means this paper is not informative for evaluating the claim that SRM is likely associated with at least one Mendelian disease.


[Read Paper](https://www.semanticscholar.org/paper/27122aea6fbff7545b3273f0f98ce0f3ef98f205)


### Deletion of taf1 and taf5 in zebrafish capitulate cardiac and craniofacial abnormalities associated with TAFopathies through perturbations in metabolism

**Why Not Relevant**: The paper focuses on pathogenic variants in TATA-binding protein associated factors (TAFs) and presents zebrafish genetic and mechanistic data implicating taf5 (and taf1) in a syndromic developmental disorder. The abstract and provided content do not mention SRM (no appearance of the gene name, no variants reported, no functional assays involving SRM, and no clinical-genetic linkage for SRM). Therefore there is no direct evidence in this paper that SRM is associated with any Mendelian disease. Mechanistic findings concern the TAF complex and metabolic gene regulation in taf5-/- zebrafish; these do not provide mechanistic support for SRM because SRM is neither measured nor discussed. Additional limitations that prevent extrapolation to SRM: (1) the study investigates a different gene family (TAFs) with distinct molecular functions from SRM, (2) primary data are from a model organism (zebrafish) and concern taf genes, and (3) no human genetic or variant-segregation data relevant to SRM are presented. For these reasons the paper is not relevant to the claim that SRM is likely associated with at least one Mendelian disease.


[Read Paper](https://www.semanticscholar.org/paper/0da805bd9981acb8ceab264f17f9fdb650ea2168)


### Whole-exome sequencing revealed a novel homozygous missense variant in OSGEP gene: a case report of Galloway–Mowat syndrome in Iran

**Why Not Relevant**: The paper content provided concerns a patient with features of Galloway–Mowat syndrome and identifies a novel homozygous missense variant in OSGEP. There is no mention of the gene SRM anywhere in the provided text, no functional or mechanistic data linking SRM to the phenotype, and no genetic evidence implicating SRM. Therefore the content offers no direct or mechanistic support for the claim that SRM is likely associated with at least one Mendelian disease. Because the gene discussed (OSGEP) is distinct from SRM, and no cross-reference or pathway information involving SRM is provided, the relevance to the SRM claim is effectively zero.


[Read Paper](https://www.semanticscholar.org/paper/ea9cceaa84e1b07a4276db70840e43b0ef851bb5)


### Exome Sequencing Identifies a Novel SGCA Gene Mutation in an Iranian Family with Limb Girdle Muscular Dystrophy: A Case Report

**Why Not Relevant**: The paper exclusively reports a novel homozygous frameshift mutation in the SGCA gene as the pathogenic cause of autosomal recessive limb-girdle muscular dystrophy in a single case. The content contains no mention of the SRM gene, no data (genetic, clinical, or mechanistic) concerning SRM, and no analyses that would bear on SRM's association with Mendelian disease. Therefore the paper provides no direct or mechanistic evidence supporting or refuting the claim that SRM is associated with at least one Mendelian disease.


[Read Paper](https://www.semanticscholar.org/paper/46a6274976aa6da24830f44d465c15762c6beb3f)


## Search Queries Used

- SRM gene pathogenic variant Mendelian disease case report human exome sequencing

- spermidine synthase SRM mutation intellectual disability neurodevelopmental disorder congenital metabolic disease

- SRM spermidine synthase polyamine metabolism loss of function mouse knockout phenotype zebrafish embryonic lethal

- SRM gnomAD loss of function intolerance pLI constraint ClinVar OMIM ClinGen haploinsufficiency


## Bibliometric Configuration

- Use Bibliometrics: True

- Author Impact Weight: 0.4

- Citation Impact Weight: 0.4

- Venue Impact Weight: 0.2
```
