## Supplementary material for "MENDELSEEK: An algorithm that predicts Mendelian Genes and elucidates what makes them special": SRR.txt

```
# Claim: The gene SRR is likely associated with at least one Mendelian disease.

**Status**: processed

**Overall Rating**: -1

**Explanation**:

No relevant papers were found that support or refute this claim.


## Relevant Papers


## Other Reviewed Papers


### Importance of genetic studies in the diagnosis of glaucoma

**Why Not Relevant**: This paper does not mention the gene SRR anywhere in the provided text. All genetic findings and mechanistic/segregation evidence reported concern other genes (e.g., MYOC, CYP1B1, FOXC1, COL2A1, SIX6, CARD10, MFN1, OPTC, OPTN, WDR36). Therefore the paper provides no direct evidence that SRR is associated with any Mendelian disease, nor does it provide mechanistic data (expression, variant functional studies, segregation, phenotype linkage) about SRR. The authors' descriptions of methods for establishing Mendelian causality (identifying pathogenic variants, segregation analysis, parental carrier testing) indicate the type of evidence that would be needed to support a SRR–Mendelian disease link, but because SRR was not studied or mentioned, no inference about SRR can be drawn from this paper. Note also that absence of mention in this paper is not evidence that SRR is not associated with a Mendelian disease generally; it only means this study does not provide supporting evidence. Additionally, the cohorts are focused on glaucoma and its known related genes, so even a broad negative in this paper could reflect targeted gene panels or analyses that did not include SRR rather than a systematic exclusion of SRR as a disease gene.


[Read Paper](https://www.semanticscholar.org/paper/b36bb29dcafb8c0781b8b6d863a836b22e5a8fef)


### Genetic basis of Parkinson's disease and related disorders

**Why Not Relevant**: This paper does not mention the gene SRR (serine racemase) anywhere in the provided text. The manuscript discusses genes and loci related to Parkinson disease (e.g., LRRK2, OMI/HTRA2, ATXN2, ATXN3, PRKRA, PARK2, SNCA, MAPT, SLC2A13, CUL2, CREM3, PARD3) and reports genetic studies (linkage, mutation screening, homozygosity mapping, GWAS, CNV analysis) focused on those genes and loci. There are no sentences, paragraphs, data, or mechanistic descriptions that refer to SRR, its variants, protein function, pathways involving SRR, or any phenotypes attributable to SRR mutations. Therefore the paper provides no direct evidence linking SRR to any Mendelian disease, nor any mechanistic evidence that would support or weaken such an association. The absence of SRR in the text means nothing about the true status of SRR as a Mendelian disease gene outside this paper; it only indicates this paper is irrelevant to the claim.


[Read Paper](https://www.semanticscholar.org/paper/b59ed2e51a73f5ce5958c18560d750b40e4034b6)


## Search Queries Used

- serine racemase SRR gene pathogenic variant case report family segregation Mendelian disease autosomal recessive autosomal dominant monogenic rare disease

- SRR gene ClinVar OMIM HGMD GenCC gnomAD pLI loss of function constraint pathogenic likely pathogenic variant clinical interpretation

- serine racemase SRR knockout mouse model phenotype D serine NMDA receptor synaptic function neurodevelopment intellectual disability epilepsy motor deficits biochemical deficiency

- SRR rare variant burden exome sequencing study trio de novo developmental disorder Decipher DDD rare disease gene association gene based collapsing analysis loss of function missense enrichment


## Bibliometric Configuration

- Use Bibliometrics: True

- Author Impact Weight: 0.4

- Citation Impact Weight: 0.4

- Venue Impact Weight: 0.2
```
