## Supplementary material for "MENDELSEEK: An algorithm that predicts Mendelian Genes and elucidates what makes them special": SSB.txt

```
# Claim: The gene SSB is likely associated with at least one Mendelian disease.

**Status**: processed

**Overall Rating**: -1

**Explanation**:

No relevant papers were found that support or refute this claim.


## Relevant Papers


## Other Reviewed Papers


### Whole-exome sequencing of pathogenic genes in a family with congenital heart disease: A case report

**Why Not Relevant**: The paper reports whole-exome sequencing in a single Chinese family with congenital heart disease and identifies variants in AMER1 and KCNE1 as candidate causal variants. It contains no mention of the gene SSB, no data on SSB variants, and no mechanistic discussion involving SSB. Therefore it provides no direct or mechanistic evidence supporting the claim that SSB is likely associated with at least one Mendelian disease. Caveats: absence of evidence in this paper is not evidence of absence—SSB could be associated with Mendelian disease in other studies, cohorts, or via variant types not detected or not reported here (e.g., structural variants, noncoding variants). Additionally, this single-family CHD study is small and disease-specific, so its failure to implicate SSB has limited bearing on the broader question of SSB and Mendelian disease.


[Read Paper](https://www.semanticscholar.org/paper/2afe5ddc8ce353c6339a8bb041306ea8d115518f)


### Exome Sequencing Identifies a Novel SGCA Gene Mutation in an Iranian Family with Limb Girdle Muscular Dystrophy: A Case Report

**Why Not Relevant**: The paper reports a novel pathogenic mutation in SGCA causing autosomal recessive limb-girdle muscular dystrophy and focuses entirely on SGCA and LGMD. It contains no mention of the gene SSB, no data (genetic, mechanistic, clinical, or epidemiologic) concerning SSB, and no discussion that would link SGCA findings to SSB. Therefore the paper provides no direct evidence that SSB is associated with any Mendelian disease, nor any mechanistic rationale to support such a claim. The absence of SSB in the study means it is irrelevant to assessing the claim; absence of evidence in this paper is not evidence of absence for SSB overall, but this paper cannot be used to support the claim.


[Read Paper](https://www.semanticscholar.org/paper/46a6274976aa6da24830f44d465c15762c6beb3f)


### Whole exome sequencing identified a homozygous novel variant in DOP1A gene in the Pakistan family with neurodevelopmental disabilities: case report and literature review

**Why Not Relevant**: Relevance is effectively zero because the provided paper content exclusively reports discovery and mechanistic hypotheses about a novel DOP1A variant in a consanguineous family with neurodevelopmental disorder. The text makes no mention of the gene SSB (no SSB variants, no expression or functional data for SSB, and no discussion of SSB in methods, results, or conclusions). Therefore the paper provides no direct genetic, clinical, or mechanistic evidence supporting or refuting the claim that SSB is associated with a Mendelian disease. The paper does show the approach (WES, co-segregation, conservation and protein prediction, expression analysis) that could be applied to SSB in other studies, but that does not constitute evidence about SSB itself. Limitations: absence of evidence in this paper does not disprove SSB involvement in Mendelian diseases generally; it only means this paper is not relevant to that claim.


[Read Paper](https://www.semanticscholar.org/paper/16845c10ba324247707bc427c38d7f3eb44d5ec1)


### Case report: Whole exome sequencing reveals a novel splicing variant of ANKRD17 gene in a Chinese male juvenile with developmental delay and transient tic disorder

**Why Not Relevant**: The provided paper content exclusively concerns the ANKRD17 gene: its role, a novel pathogenic splicing variant discovered by trio-WES, RNA-level confirmation of exon skipping and frameshift, and associated phenotypes. Nowhere in the provided text is the gene SSB (or obvious synonyms such as "SSB/La" or "single-stranded DNA-binding protein" spelled out) mentioned, nor are there data, analyses, or mechanistic links relating ANKRD17 to SSB. Therefore this paper provides no direct evidence that SSB is associated with any Mendelian disease, nor mechanistic evidence that would plausibly connect SSB to disease via the findings reported here. Because the manuscript does not address SSB at all, relevance to the claim is effectively zero. If you want evidence about SSB specifically, I recommend querying sources that catalog Mendelian gene–disease associations (for example OMIM, ClinVar, GeneReviews, or primary literature searches for "SSB" plus "mutation" or "pathogenic") or providing a paper that mentions SSB so I can perform the same extraction and evaluation.


[Read Paper](https://www.semanticscholar.org/paper/f21cb106ed8ba6f7ceedafdd09e20c4181262873)


### Whole exome sequencing identifies variants in the \(\textit{TNNI3}\) gene in vietnamese patient with restrictive cardiomyopathy - a case report

**Why Not Relevant**: The provided paper content focuses entirely on restrictive cardiomyopathy (RCM) and reports pathogenic variants in the TNNI3 gene as the cause of the patient's disease. Nowhere in the supplied text is the gene SSB mentioned, described, or linked to disease. Although the paper notes that pathogenic mutations in "22 different genes" have been identified in RCM, it does not enumerate them, so one cannot infer that SSB is among them. The mechanistic discussion and genetic evidence center on cardiac contractile machinery (TNNI3—troponin I) and clinical genetics workflows (WES), which are not mechanistically related to SSB based on this text. Therefore, the paper provides no direct or mechanistic evidence supporting the claim that SSB is associated with at least one Mendelian disease. Given the absence of any mention or data about SSB, the relevance to the claim is negligible.


[Read Paper](https://www.semanticscholar.org/paper/83a11d71a34fe3ae5618faf4b4a593ecd29e0884)


## Search Queries Used

- SSB gene human pathogenic variant Mendelian disease exome sequencing family study case report

- SSB Sjogren syndrome antigen B ClinVar OMIM HGMD pathogenic variant clinical significance hereditary disease

- SSB La autoantigen RNA binding protein tRNA processing loss of function mutation mouse knockout phenotype developmental congenital disorder

- SSB gene name ambiguity SSBP1 SSBP2 SSBP3 single stranded DNA binding protein human bacterial ssb gene Mendelian disease association


## Bibliometric Configuration

- Use Bibliometrics: True

- Author Impact Weight: 0.4

- Citation Impact Weight: 0.4

- Venue Impact Weight: 0.2
```
