## Supplementary material for "MENDELSEEK: An algorithm that predicts Mendelian Genes and elucidates what makes them special": SSPN.txt

```
# Claim: The gene SSPN is likely associated with at least one Mendelian disease.

**Status**: processed

**Overall Rating**: 0

**Explanation**:

Supporting evidence.
The provided papers consistently show that SSPN (sarcospan) is a core, biologically important component of the dystrophin-glycoprotein complex (DGC). Multiple experimental studies indicate that perturbing sarcospan expression in mice alters muscle integrity and phenotype: overexpression of SSPN in transgenic mice produces a severe, early lethal muscular dystrophy–like phenotype with muscle fiber degeneration and extracellular matrix defects (Peter et al.), and SSPN overexpression can ameliorate the mdx (Duchenne muscular dystrophy model) phenotype in rescue studies (Mokhonova et al.). Other papers describe pharmacological modulation of SSPN as a therapeutic approach and show SSPN is broadly expressed in many tissues and acts as a membrane scaffold. These findings show strong functional relevance of SSPN to muscle physiology and pathology in experimental systems.

Caveats or contradictory evidence.
None of the excerpts present direct human genetic evidence that primary mutations in SSPN cause a Mendelian disease. The reviews and experimental papers either note SSPN as part of the DGC affected secondarily in known Mendelian disorders (e.g., SSPN loss occurring concomitantly with dystrophin loss in Duchenne/Becker muscular dystrophy) or describe phenotypes from overexpression in mouse models. Overexpression phenotypes do not equate to proof that naturally occurring human germline variants in SSPN cause a Mendelian disorder. The excerpts do not report human patients with SSPN pathogenic variants segregating with disease, nor do they cite association or linkage studies implicating SSPN as a causal Mendelian gene.

Analysis of potential mechanisms and deeper implications.
Biologically, SSPN’s role as a tetraspanin-like scaffold within the DGC makes it a plausible candidate gene: disruption of other DGC components (e.g., sarcoglycans, dystrophin) causes Mendelian muscular dystrophies. SSPN’s mouse-model phenotypes imply that both increased SSPN dosage and altered SSPN function can perturb membrane stability and extracellular matrix interactions, so pathogenic mechanisms could plausibly arise from loss-of-function, gain-of-function, or dominant-negative SSPN variants. However, plausibility based on mechanism and animal models is not the same as demonstrated causation in humans; many genes with clear roles in animal models do not correspond to known human Mendelian diseases or may only act as modifiers.

Which rating is most appropriate.
Given the absence of any direct human genetic evidence in the provided excerpts (no reported SSPN pathogenic variants segregating with a Mendelian phenotype, no case studies, no linkage/association evidence), but the presence of biologic plausibility and mouse-model effects, the correct evaluation is that there is no evidence in these papers to support the claim that SSPN is associated with at least one Mendelian disease. The literature provided supports SSPN’s importance in muscle biology and its role in disease models but does not document SSPN as a causal Mendelian disease gene in humans. Therefore the most accurate rating based on the supplied evidence is "No Evidence."


**Final Reasoning**:

I reviewed the supplied excerpts and logic carefully. The evidence shows SSPN is functionally important within the DGC and that altering its expression in mice produces muscle pathology, which makes SSPN a plausible candidate for involvement in muscular disease. However, none of the provided papers present human genetic data showing that germline SSPN mutations cause a Mendelian disease. The cited human disease examples involve mutations in other DGC components (dystrophin, sarcoglycans), with SSPN loss described as secondary in dystrophin-deficient conditions. Because the claim specifically asserts that SSPN is likely associated with at least one Mendelian disease, and the supplied evidence contains no direct human genetic association or case reports to support that, the appropriate classification is "No Evidence." If additional human genetics data (e.g., identification of segregating pathogenic SSPN variants in families, ClinVar/OMIM entries, or case series) were provided, the rating could be revised. As it stands, the balance of evidence is: mechanistic plausibility present but no direct human Mendelian association documented in the provided materials.


## Relevant Papers


### Dystrophin-Glycoprotein Complex: Post-translational Processing and Dystroglycan Function* 210

**Authors**: D. Michele (H-index: 33), K. Campbell (H-index: 126)

**Relevance**: 0.15

**Bibliometric Impact**: 0.5679619047619049


**Excerpts**:

- In addition to dystroglycan and dystrophin, the DGC in muscle cells contains a sarcoglycan complex composed of four sarcoglycan proteins ( , , , ) and sarcospan (1, 10).

- The exact function of the entire DGC is not completely determined but it is thought to contribute to the structural stability of the muscle cell membrane during cycles of contraction and relaxation (17).

- In humans, mutations in dystrophin cause Duchenne and Becker muscular dystrophy, mutations in sarcoglycans in skeletal muscle cause limb-girdle muscular dystrophy, and mutations in 2 laminin cause congenital muscular dystrophy (18).

- Despite the central role of dystroglycan in the DGC, no primary mutations in dystroglycan have been identified in any human disease.

- Disruption of the DAG1 gene in mice results in embryonic lethality, and dystroglycan appears essential for the formation of the basement membrane (Reichert’s membrane) that separates the embryo from the maternal circulation in the mouse (19, 20).

- Because the only detected DGC defect in these “dystroglycanopathies” is the disruption of the dystroglycan ligand binding domain, the recent work supports the proposal that the functions of components of the DGC in the sarcolemma of differentiated skeletal muscle are largely to support the integrity and sarcolemma localization of the central extracellular matrix receptor, dystroglycan.


**Explanations**:

- This sentence names sarcospan explicitly as a component of the dystrophin-glycoprotein complex (DGC). Relation to claim: mechanistic/locational evidence. Strength: establishes that SSPN (sarcospan) is a bona fide member of a protein complex in which several members cause Mendelian muscular dystrophies, so being a complex member gives some plausibility that SSPN perturbation could have phenotypic consequences. Limitation: this is not evidence of SSPN mutations causing disease; it only indicates protein localization/interactome membership.

- This sentence provides the functional rationale for why DGC components are disease-relevant (structural stability of the muscle membrane). Relation to claim: mechanistic evidence. Strength: explains a plausible mechanism by which disruption of DGC components (potentially including sarcospan) could cause a Mendelian disease affecting muscle integrity. Limitation: conceptual; does not present data linking SSPN mutations to human Mendelian disease nor indicate the specific contribution of sarcospan versus other DGC components.

- This sentence documents that mutations in multiple DGC-associated proteins (dystrophin, sarcoglycans, laminin) are established causes of Mendelian muscular dystrophies. Relation to claim: indirect comparative evidence. Strength: shows precedent that members of the same complex can be bona fide Mendelian disease genes, increasing prior plausibility that other complex members might also be disease-associated. Limitation: sarcospan is not listed among the sarcoglycans; this is associative/inferential rather than direct evidence for SSPN. Also specific mutation-disease links for SSPN are not provided.

- This sentence shows that not every central DGC component has identified pathogenic mutations (example: dystroglycan). Relation to claim: cautionary/negative context. Strength: demonstrates that absence of identified mutations in one essential DGC component (dystroglycan) can occur, so lack of reported SSPN mutations would not definitively rule out or confirm disease association. Limitation: does not address SSPN specifically; it's an observation about another DGC gene.

- This sentence describes a mouse knockout phenotype (DAG1 disruption) causing embryonic lethality and a critical developmental role for dystroglycan. Relation to claim: mechanistic/contextual evidence. Strength: provides evidence that perturbing key DGC components in vivo can have severe Mendelian-like phenotypes in model organisms, supporting biological plausibility that mutations in complex members can be disease-causing. Limitation: pertains to DAG1 (dystroglycan) in mice, not SSPN in humans; severity and detectability of SSPN-related phenotypes may differ.

- This sentence argues that many observed dystroglycanopathies result from disrupted dystroglycan ligand binding and that other DGC components function largely to support dystroglycan. Relation to claim: mechanistic inference. Strength: suggests that pathogenic effects from mutations in DGC members could arise via effects on dystroglycan integrity/localization — hence mutations in SSPN that perturb dystroglycan could plausibly cause disease. Limitation: inferential; the paper does not present direct genetic or clinical data linking SSPN/SSPN variants to Mendelian disease, and it emphasizes dystroglycan as the central functional receptor, not sarcospan.


[Read Paper](https://www.semanticscholar.org/paper/04ee99c8d3e56b79f682250f8d303bbaf446627e)


### Disrupted mechanical stability of the dystrophin-glycoprotein complex causes severe muscular dystrophy in sarcospan transgenic mice

**Authors**: Angela K. Peter (H-index: 16), R. Crosbie (H-index: 23)

**Relevance**: 0.6

**Bibliometric Impact**: 0.29670588235294115


**Excerpts**:

- The dystrophin-glycoprotein complex spans the muscle plasma membrane and provides a mechanical linkage between laminin in the extracellular matrix and actin in the intracellular cytoskeleton.

- Within the dystrophin-glycoprotein complex, the sarcoglycans and sarcospan constitute a subcomplex of transmembrane proteins that stabilize α-dystroglycan, a receptor for laminin and other components of the extracellular matrix.

- In order to elucidate the function of sarcospan, we generated transgenic mice that overexpress sarcospan in skeletal muscle.

- Sarcospan transgenic mice with moderate (tenfold) levels of sarcospan overexpression exhibit a severe phenotype that is similar to mouse models of laminin-deficient congenital muscular dystrophy (MD).

- Sarcospan transgenic mice display severe kyphosis and die prematurely between 6 and 10 weeks of age.

- Histological analysis reveals that sarcospan expression causes muscle pathology marked by increased muscle fiber degeneration and/or regeneration.

- Sarcospan transgenic muscle does not display sarcolemma damage, which is distinct from dystrophin- and sarcoglycan-deficient muscular dystrophies.

- We show that sarcospan clusters the sarcoglycans into insoluble protein aggregates and causes destabilization of α-dystroglycan.

- Evidence is provided to demonstrate abnormal extracellular matrix assembly, which represents a probable pathological mechanism for the severe and lethal dystrophic phenotype.

- Taken together, these data suggest that sarcospan plays an important mechanical role in stabilizing the dystrophin-glycoprotein complex.


**Explanations**:

- Context/mechanistic. This places sarcospan (SSPN) within the structural framework (dystrophin-glycoprotein complex) that is already implicated in Mendelian muscular dystrophies. Strength: establishes biological plausibility that perturbing SSPN could affect a pathway known to cause Mendelian disease. Limitation: background statement only; it does not provide evidence that SSPN variation causes disease in humans.

- Context/mechanistic. States that sarcospan forms a subcomplex that stabilizes α-dystroglycan, a key receptor for extracellular matrix components. Strength: identifies a specific molecular interaction and functional role for SSPN that connects it mechanistically to processes known to underlie congenital muscular dystrophies. Limitation: still mechanistic/background—no genetic causal data presented here.

- Experimental method/direct experimental context. Indicates the experimental strategy (transgenic overexpression of SSPN in mouse skeletal muscle). Strength: shows the authors tested the effect of altering SSPN in vivo. Limitation: this is an overexpression model (gain-of-function / dosage increase), which may not recapitulate the effects of human Mendelian loss-of-function or missense mutations; species differences may affect relevance to human Mendelian disease.

- Direct experimental evidence (phenotype). Shows that moderate overexpression (tenfold) causes a severe muscular dystrophy-like phenotype similar to laminin-deficient congenital MD mouse models. Strength: demonstrates that perturbing SSPN expression can produce a Mendelian-like muscle disease phenotype in an animal model. Limitation: phenotype results from overexpression rather than naturally occurring human mutations; similarity to a laminin-deficient model suggests phenocopy but not proof of SSPN being a disease-causing gene in humans.

- Direct experimental evidence (severity). Demonstrates the phenotype is severe (kyphosis, early lethality between 6 and 10 weeks), reinforcing that SSPN perturbation can cause a serious, Mendelian-like phenotype in mice. Limitation: again, derived from an engineered overexpression model; no human genetic data or segregation analysis provided.

- Histopathological mechanistic evidence. Shows muscle fiber degeneration/regeneration, a hallmark of muscular dystrophy, linking SSPN perturbation to the tissue-level pathology expected in Mendelian muscular dystrophies. Strength: supports that SSPN alteration yields relevant pathophysiology. Limitation: histology alone cannot establish causation in humans or the type of genetic mechanism (dominant gain-of-function versus loss-of-function).

- Mechanistic nuance/limitation. Notes absence of sarcolemma damage, distinguishing the SSPN overexpression phenotype from dystrophin- or sarcoglycan-deficient dystrophies. Strength: provides detail on pathological differences, which is important when extrapolating to human disease phenotypes. Limitation: the distinct pathology could weaken assertions that SSPN mutations would produce known dystrophin-sarcoglycan type muscular dystrophies in humans; it could indicate a different mechanism or artifact of overexpression.

- Mechanistic/direct molecular evidence. Shows a plausible molecular mechanism: SSPN overexpression causes sarcoglycan aggregation and destabilizes α-dystroglycan. Strength: provides a concrete molecular pathway by which SSPN perturbation leads to dysfunction of the dystrophin-glycoprotein complex, bolstering plausibility that SSPN variation could be pathogenic. Limitation: demonstrated in an overexpression transgenic context; it does not show that endogenous loss- or gain-of-function human variants do the same.

- Mechanistic/pathogenic inference. Identifies abnormal extracellular matrix assembly as a probable pathological mechanism underlying the lethal dystrophic phenotype in the mice. Strength: links molecular disruption to extracellular matrix defects, consistent with mechanisms of some congenital muscular dystrophies. Limitation: 'probable' and model-based; no direct human pathology or genetic association data.

- Summary/interpretation. Authors conclude SSPN plays an important mechanical role in stabilizing the DGC. Strength: synthesizes the mechanistic and phenotypic data to support SSPN's importance in muscle integrity, strengthening the argument that SSPN could be relevant to Mendelian muscle disease. Limitation: conclusion derives from animal overexpression experiments rather than human genetic evidence of SSPN causing a Mendelian disease.


[Read Paper](https://www.semanticscholar.org/paper/5c91961fa50376c1326c8a539894bcb472b4f7d7)


### High-throughput screening identifies modulators of sarcospan that stabilize muscle cells and exhibit activity in the mouse model of Duchenne muscular dystrophy

**Authors**: Cynthia Shu (H-index: 6), R. Crosbie (H-index: 23)

**Relevance**: 0.35

**Bibliometric Impact**: 0.2163


**Excerpts**:

- This study identifies a pharmacological approach to treat DMD and sets the path for the development of SSPn-based therapies, and demonstrated that the membrane stabilizing benefit is dependent on SSPN.


**Explanations**:

- This sentence links SSPN function to Duchenne muscular dystrophy (DMD) therapy by stating that the membrane-stabilizing benefit of the identified pharmacological approach is dependent on SSPN. Relation to the claim: mechanistic evidence that SSPN plays a functional role in a Mendelian disease context (DMD is a Mendelian X-linked disorder caused by DMD mutations). Strength: moderate for biological relevance — it shows SSPN is important for a therapeutic mechanism in the setting of a Mendelian disease. Limitations: this is not direct genetic evidence that variants in SSPN cause a Mendelian disease. The sentence reports dependency of a therapeutic effect on SSPN but gives no data on SSPN mutations, segregation, pathogenic variants, human genetics, or whether SSPN loss or mutation alone produces a Mendelian phenotype. Experimental details, sample types (cells, animals, humans), methods, and statistical evidence are not included here, so the causal claim (SSPN is a Mendelian disease gene) is not supported directly by this excerpt.


[Read Paper](https://www.semanticscholar.org/paper/eeefd298c50c4e39b5bf433a387ad7ca6ead5aa6)


### The Development of Robust Antibodies to Sarcospan, a Dystrophin- and Integrin-Associated Protein, for Basic and Translational Research

**Authors**: Ekaterina I. Mokhonova (H-index: 0), R. Crosbie (H-index: 23)

**Relevance**: 0.2

**Bibliometric Impact**: 0.21200000000000002


**Excerpts**:

- Sarcospan (SSPN) is a 25-kDa transmembrane protein that is broadly expressed at the cell surface of many tissues, including, but not limited to, the myofibers from skeletal and smooth muscles, cardiomyocytes, adipocytes, kidney epithelial cells, and neurons.

- SSPN is a core component of the dystrophin–glycoprotein complex (DGC) that links the intracellular actin cytoskeleton with the extracellular matrix.

- It is also associated with integrin α7β1, the predominant integrin expressed in skeletal muscle.

- As a tetraspanin-like protein with four transmembrane spanning domains, SSPN functions as a scaffold to facilitate protein–protein interactions at the cell membrane.

- Duchenne muscular dystrophy, Becker muscular dystrophy, and X-linked dilated cardiomyopathy are caused by the loss of dystrophin at the muscle cell surface and a concomitant loss of the entire DGC, including SSPN.

- SSPN overexpression ameliorates Duchenne muscular dystrophy in the mdx murine model, which supports SSPN being a viable therapeutic target.

- Other rescue studies support SSPN as a biomarker for the proper assembly and membrane expression of the DGC.


**Explanations**:

- This sentence documents the broad tissue expression of SSPN, including muscle and heart tissues commonly affected in Mendelian muscular dystrophies and cardiomyopathies. It is mechanistic/contextual evidence increasing biological plausibility that SSPN perturbation could have phenotypic consequences in tissues susceptible to Mendelian disease. Limitation: expression alone is not evidence that variants in SSPN cause a Mendelian disease (no genetic/clinical data presented).

- This excerpt establishes SSPN as a core structural component of the dystrophin–glycoprotein complex (DGC), directly tying SSPN into a molecular complex already implicated in Mendelian muscular diseases. This is mechanistic evidence that loss or dysfunction of SSPN could plausibly affect the same pathway as known Mendelian disease genes. Limitation: it shows participation in the pathway but does not demonstrate that SSPN genetic variation is causal for disease in humans.

- This sentence shows an additional molecular interaction (association with integrin α7β1), further supporting SSPN's role in muscle structural integrity. Mechanistic relevance: it provides a plausible pathway by which SSPN perturbation could alter muscle function. Limitation: no direct evidence that SSPN variants produce Mendelian phenotypes; association is biochemical, not genetic or clinical.

- This sentence describes SSPN's biochemical role as a membrane scaffold facilitating protein–protein interactions. Mechanistic relevance: scaffolding proteins are often critical to multi-protein complexes, so loss-of-function could disrupt complex assembly and produce disease phenotypes. Limitation: descriptive functional information only; no data on pathogenic variants in SSPN or Mendelian inheritance patterns.

- This sentence states that Duchenne muscular dystrophy, Becker muscular dystrophy, and X-linked dilated cardiomyopathy are caused by loss of dystrophin and a concomitant loss of the entire DGC, including SSPN. This is important mechanistic/contextual evidence but it also weighs against SSPN being the primary Mendelian cause of these named diseases: it frames SSPN loss as a downstream consequence of dystrophin loss rather than as the causal genetic defect. Strength: directly explains relationship between SSPN and established Mendelian diseases; Limitation: it does not present evidence that primary SSPN mutations produce a Mendelian disease—indeed it implies SSPN loss in these cases is secondary.

- This sentence reports that SSPN overexpression ameliorates Duchenne muscular dystrophy in an mdx mouse model. This is functional/mechanistic evidence that altering SSPN levels modifies disease phenotype, strengthening the plausibility that SSPN activity influences disease processes relevant to Mendelian muscular dystrophies. Limitation: this is an experimental therapeutic/rescue finding in a model where the primary genetic defect is dystrophin deficiency; it does not show that SSPN variants are causative of a Mendelian disease in humans.

- This sentence indicates that rescue studies support SSPN as a biomarker for proper DGC assembly and membrane expression. Mechanistic/contextual relevance: it reinforces SSPN's role in DGC integrity and suggests that SSPN abundance/localization reflects complex function. Limitation: biomarker status does not equate to causation; no human genetic evidence linking SSPN alleles to Mendelian disease is provided.


[Read Paper](https://www.semanticscholar.org/paper/37a358043b1beb758f50e995af3cf36e08b3db8f)


## Other Reviewed Papers


### Reduction of Cellular Nucleic Acid Binding Protein Encoded by a Myotonic Dystrophy Type 2 Gene Causes Muscle Atrophy

**Why Not Relevant**: Relevance is very low because the paper's focus and data concern CNBP (Cnbp) and its role in myotonic dystrophy type 2 and in Cnbp knockout mice. The text supplied does not mention the gene SSPN, does not report variants in SSPN, does not describe phenotypes attributable to SSPN, and provides no human genetic or Mendelian segregation data for SSPN. While the paper notes CNBP interaction with α-dystroglycan and involvement of the dystrophin-glycoprotein complex (a pathway in which SSPN as sarcospan may be a component), that is an indirect pathway-level connection only; it does not constitute direct or robust mechanistic evidence that SSPN is associated with a Mendelian disease. Furthermore, the methods and results described target CNBP perturbation (KO mice and DM2 human fibers), so they cannot be used to infer causality or association for SSPN. Because none of the required types of evidence for the claim (variant-level, segregation, case reports, functional perturbation of SSPN, or explicit mention of SSPN) are present, the paper does not provide relevant support for the claim that SSPN is likely associated with at least one Mendelian disease.


[Read Paper](https://www.semanticscholar.org/paper/0aedc231bca82af73daab405cae328b20696d1f5)


### Whole-exome sequencing of pathogenic genes in a family with congenital heart disease: A case report

**Why Not Relevant**: This paper does not provide evidence for or against the claim that SSPN is likely associated with at least one Mendelian disease. The study focuses on a Chinese family with congenital heart disease and reports variants in AMER1 and KCNE1 (and two other unspecified variants). SSPN is not mentioned anywhere in the provided content, there are no experimental data, analyses, or mechanistic discussions involving SSPN, and no negative screen or explicit statement about SSPN is reported. Therefore the paper is not relevant to the claim about SSPN.


[Read Paper](https://www.semanticscholar.org/paper/2afe5ddc8ce353c6339a8bb041306ea8d115518f)


### Whole-exome sequencing revealed a novel homozygous missense variant in OSGEP gene: a case report of Galloway–Mowat syndrome in Iran

**Why Not Relevant**: The provided paper content exclusively describes a clinical case implicating a novel homozygous OSGEP missense variant in a patient with features of Galloway–Mowat syndrome. There is no mention of the SSPN gene, no data linking SSPN to disease, and no mechanistic discussion that would connect OSGEP findings to SSPN. Because the excerpt neither names nor provides evidence about SSPN, it is not relevant to the claim that SSPN is likely associated with at least one Mendelian disease.


[Read Paper](https://www.semanticscholar.org/paper/ea9cceaa84e1b07a4276db70840e43b0ef851bb5)


### Exome Sequencing Identifies a Novel SGCA Gene Mutation in an Iranian Family with Limb Girdle Muscular Dystrophy: A Case Report

**Why Not Relevant**: The paper describes a case report using whole exome sequencing that identifies a novel homozygous SGCA (not SSPN) frameshift variant as the pathogenic cause of autosomal recessive limb-girdle muscular dystrophy in a single family. The text contains no mention of the SSPN gene, no functional or mechanistic data relating SSPN to disease, and no population- or cohort-level evidence about SSPN. Therefore this paper provides no direct or mechanistic evidence supporting the claim that SSPN is associated with a Mendelian disease. Absence of any mention of SSPN in this focused case report cannot be taken as evidence that SSPN is not disease-associated; it only means this paper is not informative for the SSPN claim.


[Read Paper](https://www.semanticscholar.org/paper/46a6274976aa6da24830f44d465c15762c6beb3f)


## Search Queries Used

- SSPN mutation human Mendelian disease case report whole exome sequencing pathogenic variant

- sarcospan SSPN pathogenic variant loss of function human rare neuromuscular myopathy clinical genetics

- sarcospan knockout mouse muscle phenotype membrane stability dystrophin glycoprotein complex functional study

- SSPN gene disease association review ClinGen Orphanet gnomAD loss of function intolerance pLI exome cohort candidate gene


## Usage Statistics

- Prompt Tokens: 0

- Completion Tokens: 0

- Total Tokens: 0

- Estimated Cost: $0.0426


## Bibliometric Configuration

- Use Bibliometrics: True

- Author Impact Weight: 0.4

- Citation Impact Weight: 0.4

- Venue Impact Weight: 0.2
```
