## Supplementary material for "MENDELSEEK: An algorithm that predicts Mendelian Genes and elucidates what makes them special": SSTR2.txt

```
# Claim: The gene SSTR2 is likely associated with at least one Mendelian disease.

**Status**: processed

**Overall Rating**: -1

**Explanation**:

No relevant papers were found that support or refute this claim.


## Relevant Papers


## Other Reviewed Papers


### Genotype–phenotype correlation in GNB1‐related neurodevelopmental disorder: Potential association of p.Leu95Pro with cleft palate

**Why Not Relevant**: This paper focuses entirely on GNB1 and G-protein β subunit-related neurodevelopmental syndrome. The text discusses heterozygous variants in GNB1, phenotype descriptions of patients with GNB1 variants, proposed genotype–phenotype correlations for GNB1 residues (for example p.Ile80 and p.Leu95Pro), constraint metrics for GNB1 from gnomAD, cell-based functional assays of GNB1 variants, and Gnb1-knockout mouse models. Although it contains general mechanistic background about G-proteins and mentions GPCRs in the context of GNB1 function (e.g., “G-proteins are ubiquitously expressed heterotrimeric proteins which consist of α, β, and γ subunits, encoded by members of the GNA, GNB, and GNG gene families, respectively. These proteins are activated upon ligand binding with their paired G-protein coupled receptor (GPCR), resulting in the disassociation of the G-protein from the GPCR for the regulation of downstream effectors (Smrcka, 2008).”), there is no mention of SSTR2 (somatostatin receptor 2) anywhere in the provided content. Therefore the paper provides no direct genetic evidence (no SSTR2 variants, no SSTR2 patients) nor mechanistic evidence specifically implicating SSTR2 in any Mendelian disease. General information about GPCR signaling or G-protein biology does not constitute evidence that a particular GPCR gene (SSTR2) is associated with a Mendelian disorder. For these reasons the content is not relevant to the claim that SSTR2 is likely associated with at least one Mendelian disease.


[Read Paper](https://www.semanticscholar.org/paper/0ce7fd60df7d954036a5424138f6e1456bd71a22)


### Autosomal Recessive Hypercholesterolemia Caused by a Novel LDLRAP1 Variant and Membranous Nephropathy in a Chinese Girl: A Case Report

**Why Not Relevant**: The provided paper is a case report focused on a novel homozygous mutation in LDLRAP1 causing autosomal recessive familial hypercholesterolemia and the co-existence of membranous nephropathy. The text contains no mention of the gene SSTR2 (somatostatin receptor 2) nor any data, analyses, or mechanistic discussion that would link SSTR2 to a Mendelian disease. Therefore the paper provides no direct genetic evidence (no variants, segregation, phenotype mapping) for SSTR2, and no mechanistic evidence (no expression, pathway, protein interaction, or functional data) that would make an association between SSTR2 and a Mendelian disorder plausible. Additional points relevant to evidence strength: this is a single-patient case report about LDLRAP1, so even for LDLRAP1 the strongest inference comes from the reported variant and clinical presentation in that patient; but for SSTR2 there is simply no information. For these reasons relevance to the claim that "SSTR2 is likely associated with at least one Mendelian disease" is effectively zero.


[Read Paper](https://www.semanticscholar.org/paper/9ede549f5070182ea922eee93a15d69150d377d5)


### OR12-6 Rocking Around the Cortex and Medulla

**Why Not Relevant**: The paper focuses on a deletion in the AIP gene in a patient with pituitary gigantism and discusses clinical response to somatostatin receptor analogues, but it does not mention the SSTR2 gene (or any specific somatostatin receptor gene) or report germline variants in SSTR2. References to "somatostatin receptor analogue(s)" are about pharmacologic treatment and clinical phenotype, not about genetic variants in somatostatin receptor genes. Therefore this paper provides no direct genetic evidence that SSTR2 is associated with any Mendelian disease, and only at best offers a very indirect mechanistic context (somatostatin pathway involvement) that is insufficient to support the claim.


[Read Paper](https://www.semanticscholar.org/paper/275ed2c62ec189bcd8a66d2ebeb8b6f4e33c0df8)


### #4317 CLINICAL DIVERSITY OF STEROID-RESISTANT NEPHROTIC SYNDROME CAUSED BY TRPC6 MUTATIONS

**Why Not Relevant**: This paper focuses on steroid-resistant nephrotic syndrome (SRNS) and reports genes identified in that disease (notably TRPC6, NUP107, PLCE1, COL4A3, COL4A5, etc.). It contains no mention of the SSTR2 gene, no case reports or sequencing hits involving SSTR2, and no mechanistic data linking SSTR2 to any Mendelian phenotype. The absence of SSTR2 among genes identified in this SRNS cohort is only weak, indirect evidence relative to the claim and cannot be used to infer that SSTR2 is or is not associated with any Mendelian disease more broadly. Therefore the paper provides essentially no direct or convincing mechanistic evidence relevant to the claim that SSTR2 is likely associated with at least one Mendelian disease.


[Read Paper](https://www.semanticscholar.org/paper/c2747aaff3d6f0c6e29493cdff73cf48fd818d22)


### PMON115 Long term follow-up of patient with gigantism harboring an exon 2 deletion in the AIP gene

**Why Not Relevant**: The paper focuses entirely on AIP (and to a lesser extent MEN1 and CDKN1B) as genetic causes of pituitary adenomas/gigantism and reports detection of an exon 2 deletion in AIP. It contains no mention of the SSTR2 gene, no genetic testing or variant data concerning SSTR2, and no mechanistic experiments linking SSTR2 germline variation to Mendelian disease. References to 'somatostatin receptor analogue' describe a pharmacologic therapy and clinical response, not a gene-disease association. Therefore this paper does not provide direct or mechanistic evidence for the claim that SSTR2 is associated with a Mendelian disease.


[Read Paper](https://www.semanticscholar.org/paper/aacaae1a87d8077783a3ddb9ffe97a21fcb79990)


### Dilated cardiomyopathy in the postgenomic era.

**Why Not Relevant**: This paper provides no direct or mechanistic evidence relevant to the claim that SSTR2 is likely associated with at least one Mendelian disease. The provided text discusses dilated cardiomyopathy (DCM), its heterogeneous aetiology, familial monogenic forms caused by mutations in at least 20 genes, and association studies of single nucleotide polymorphisms (SNPs) in cytokine and immune-related genes (IL1A, IL1B, IL4R, IL12B, TGFB, TNF, IL2, IL4, IL6, IL10). The gene SSTR2 (somatostatin receptor 2) is not mentioned anywhere in the excerpt, nor are somatostatin receptors or related pathways discussed. Key reasons for assigning zero relevance: 1) No occurrence of the gene symbol/name SSTR2, nor synonyms (e.g., somatostatin receptor 2), appears in the text. 2) The paper focuses on immune/cytokine gene polymorphisms and DCM, not on endocrine/neuroendocrine receptors or Mendelian disease-gene discovery for SSTR2. 3) The methods and examples described pertain to common SNP association studies and polygenic susceptibility, not to identification of Mendelian (typically rare, high-penetrance) variants in SSTR2. Because the excerpt contains no mention of SSTR2 or any data (genetic, clinical, or mechanistic) linking SSTR2 to Mendelian disease, it cannot be used to support or refute the claim. To evaluate the claim, primary sources to consult would include OMIM, ClinVar, gene-disease curation resources (ClinGen), and literature specifically mentioning SSTR2 and Mendelian phenotypes.


[Read Paper](https://www.semanticscholar.org/paper/9d109ba1a975329fc0ef1d5f83897cf867e1857d)


### SI-1 Mechanism of seasonal time measurement in vertebrates: Japanese quail and mouse SI-2 Analysis of Gene Function using C. elegans KO strains and a mammalian cell line

**Why Not Relevant**: The provided paper content does not mention SSTR2 (somatostatin receptor 2) anywhere, nor does it report any genetic association, variant, phenotype, or mechanistic data linking SSTR2 to a Mendelian disease. The manuscript instead discusses other genes (e.g., dystrophin, PARK2/PINK1/ATP13A2/GBA, MC4R, DIO2, H-PGDS) and model systems (quail, medaka, mice, mdx, MC4R-KO), so it provides no direct evidence supporting the claim that SSTR2 is associated with at least one Mendelian disease. Absence of evidence in this paper is not evidence of absence overall; to evaluate the claim one should consult genetic-disease databases and primary genetic studies (e.g., OMIM, ClinVar, GenCC, peer-reviewed mutation reports) for any reported pathogenic variants in SSTR2 and documented Mendelian phenotypes.


[Read Paper](https://www.semanticscholar.org/paper/8fe1b176e9b61d46a702cbf027cb36d2a87f3069)


### Pituitary Hormones as Neurotrophic Signals: Update on Hypothalamic Differentiation in Genetic Models of Altered Feedback 2 (44427)

**Why Not Relevant**: The paper discusses somatostatin (SRIH) physiology, hypothalamic neuronal populations, and receptor localization in the context of GH and PRL feedback in rodent models, but it does not mention the SSTR2 gene, any somatostatin receptor subtypes by name, any mutations in SSTR2, patient phenotypes, linkage/association studies, or knockout phenotypes specifically attributed to SSTR2. There is no human genetic data or explicit Mendelian disease association presented. Therefore the content provides only indirect, mechanistic context about the somatostatin system (which conceptually involves somatostatin receptors) but no direct or specific evidence that SSTR2 is associated with a Mendelian disease. Additional types of evidence that are absent and would be required to support the claim include: identification of pathogenic variants in SSTR2 in affected individuals with segregation consistent with Mendelian inheritance, functional studies linking those variants to altered SSTR2 function, animal models showing recapitulation of the human phenotype due to SSTR2 disruption, or curated clinical/variant databases reporting disease associations for SSTR2.


[Read Paper](https://www.semanticscholar.org/paper/4ebc7ac3d70d7116436f7f65c0300efb01b8268f)


## Search Queries Used

- SSTR2 pathogenic variant germline mutation familial case report monogenic disorder somatostatin receptor 2

- SSTR2 ClinVar OMIM HGMD gnomAD pLI loss of function constraint gene disease association

- somatostatin receptor 2 SSTR2 knockout mouse phenotype loss of function receptor signaling GPCR endocrine developmental phenotype

- exome sequencing de novo variant SSTR2 neurodevelopmental disorder intellectual disability epilepsy genome sequencing cohort somatostatin receptor family SSTR1 SSTR2 SSTR3 SSTR4 SSTR5 Mendelian disease


## Bibliometric Configuration

- Use Bibliometrics: True

- Author Impact Weight: 0.4

- Citation Impact Weight: 0.4

- Venue Impact Weight: 0.2
```
