## Supplementary material for "MENDELSEEK: An algorithm that predicts Mendelian Genes and elucidates what makes them special": STAT5A.txt

```
# Claim: The gene STAT5A is likely associated with at least one Mendelian disease.

**Status**: processed

**Overall Rating**: -1

**Explanation**:

No relevant papers were found that support or refute this claim.


## Relevant Papers


## Other Reviewed Papers


### The Burden of Candidate Pathogenic Variants for Kidney and Genitourinary Disorders Emerging From Exome Sequencing

**Why Not Relevant**: The provided paper content focuses on methods and results of identifying and analyzing genes associated with Mendelian kidney and genitourinary disorders, including database querying, expert curation, cohort sequencing, and variant filtering. However, the excerpt contains no mention of the gene STAT5A, no listing of the 625 curated genes, and no gene-specific results or statements about STAT5A's association (or lack thereof) with any Mendelian disease. Therefore the paper, as excerpted, provides only indirect, methodological context relevant to how one would evaluate a gene–disease association but offers no direct or specific evidence for the claim that STAT5A is likely associated with at least one Mendelian disease. Because the essential, gene-level information required to support or refute the claim (explicit inclusion of STAT5A in the curated list, ClinVar/HGMD pathogenic entries for STAT5A, or observed pathogenic variants in STAT5A within the cohort) is absent from the supplied content, relevance to the claim is very low.


[Read Paper](https://www.semanticscholar.org/paper/a75e297208c04992568e607d19aa9b9aaebd09d5)


### Clinical application of next generation sequencing for Mendelian disease diagnosis in the Iranian population

**Why Not Relevant**: The supplied paper content contains a single general summary sentence: "The largest mutational spectrum of known Mendelian disease, including possible founder variants, throughout the Iranian population is presented, which can serve as a unique resource for clinical genomic studies locally and beyond." This sentence does not mention STAT5A, any specific gene, any variant, any disease-phenotype association, nor any mechanistic data. Therefore it provides no direct evidence (no reported STAT5A variants, no pathogenicity assertions, no segregation or clinical data) and no mechanistic evidence (no functional assays, no pathway descriptions involving STAT5A) that would support or refute the claim that STAT5A is associated with at least one Mendelian disease.

Why relevance is effectively zero:
- No gene-level content: The sentence is a high-level description of the paper's scope (a mutational spectrum resource) but does not list genes or specific findings. Without seeing specific entries or tables naming STAT5A, one cannot infer whether STAT5A is included or implicated.
- No variant-level or pathogenicity data: To support the claim, the paper would need to report STAT5A variants classified as pathogenic/likely pathogenic with disease associations, or at minimum present statistical enrichment/segregation evidence. None of that is present in the provided content.
- No mechanistic information: There are no functional studies, molecular mechanisms, or pathway analyses mentioned that would make a STAT5A–disease link biologically plausible within this paper excerpt.

What would be required in the paper to support the claim (but is missing here):
- Explicit mention of STAT5A with reported variants found in affected individuals, with variant descriptions (genomic coordinates, consequence) and clinical phenotypes.
- Pathogenicity evidence: segregation in families, de novo occurrence, recurrence in unrelated affected individuals, case-control enrichment, or functional validation showing variant impact on STAT5A function.
- Clear annotation of variants as pathogenic/likely pathogenic under ACMG guidelines or equivalent, or references to ClinVar/HGMD entries linking STAT5A variants to Mendelian disease.

Possible but unproven: It is possible that the full paper (or its supplementary data) contains entries for STAT5A; the single sentence provided only asserts that a broad mutational spectrum resource is presented. Without additional content (tables, gene lists, variant annotations, or discussion text), no assessment regarding STAT5A can be made from the supplied content. Recommended next steps to evaluate the claim: search the full paper and supplementary materials for "STAT5A", review any reported STAT5A variants and their classifications, and examine supporting segregation/functional evidence if present.


[Read Paper](https://www.semanticscholar.org/paper/7dc010a5154823dced32a42f93c9bc87c614b498)


### Leveraging genetic diversity to understand monogenic Parkinson's disease's landscape in AfrAbia.

**Why Not Relevant**: This paper provides no direct or mechanistic evidence relating STAT5A to any Mendelian disease. The text is a summary/review of monogenic forms of Parkinson's disease, naming established PD causal genes (SNCA, LRRK2, VPS35, PRKN, PINK1, DJ) and discussing geographic/ethnic gaps in PD genetic studies (AfrAbia). STAT5A is not mentioned anywhere in the provided content, there are no reported variants, no familial segregation data, no functional/mechanistic studies involving STAT5A, and no discussion of Mendelian disorders outside of Parkinson's disease genes. Therefore the paper neither supports nor refutes the claim that STAT5A is likely associated with a Mendelian disease. Important limitations to this conclusion: absence of evidence in this single PD-focused review does not disprove an association of STAT5A with other Mendelian conditions reported elsewhere; the paper's scope is constrained to Parkinson's disease genetics (and to under-studied AfrAbia populations), so it would not be expected to cover all gene–disease relationships. To evaluate the claim about STAT5A further, one should consult resources that catalog gene–disease associations (OMIM, ClinVar, ClinGen, HGMD) and primary publications reporting segregating variants or loss/gain-of-function mechanisms for STAT5A.


[Read Paper](https://www.semanticscholar.org/paper/c9efcd86f6f8889b27a7a94010795c933fc97e0c)


### A novel AGPAT2 mutation associated with a case of late-diagnosed congenital generalized lipodystrophy type 1

**Why Not Relevant**: The provided paper content contains a single descriptive paragraph about congenital generalized lipodystrophy (Berardinelli–Seip syndrome) and does not mention STAT5A, any other gene names, genetic variants, patient data, linkage/association statistics, functional studies, or mechanistic pathways that would connect STAT5A to a Mendelian disease. Although the paragraph states that the condition is "a monogenic disease with autosomal recessive pattern of inheritance," it does not identify the causal gene(s). Therefore the content provides neither direct evidence (e.g., variants in STAT5A co-segregating with disease, statistical association, or clinical reports) nor mechanistic evidence (e.g., STAT5A functional impact relevant to adipose biology or the metabolic triad) to support or refute the claim that STAT5A is associated with at least one Mendelian disease. Key limitations preventing relevance: absence of any mention of STAT5A; no genetic, experimental, or clinical data; no methods or results; no mechanistic discussion linking the described phenotype to STAT5A. Because of these deficiencies, the content cannot be used to evaluate the claim.


[Read Paper](https://www.semanticscholar.org/paper/05f89161088d14788ae069a70ec567d9d098ca24)


### The simplest explanation does not have to be preferred: co-occurrence of pathogenic variants in cancer-predisposing genes

**Why Not Relevant**: The provided content does not mention STAT5A, Mendelian disease(s), specific gene–phenotype associations, variants, functional assays, or statistical results. It only describes a study scope focused on MINAS and cancer phenotypes using literature review and UK 10,000 Genomes Project data. Because there is no information about STAT5A or any data that could be linked to STAT5A in the excerpt, the content is not relevant to the claim that STAT5A is likely associated with at least one Mendelian disease. If other parts of the paper (not provided here) contain gene-level results or discussion, those would need to be examined; based solely on the supplied text, no evidence for or against the claim can be extracted.


[Read Paper](https://www.semanticscholar.org/paper/a1372a664bd2c33a0bda638975a8b26d112457fc)


### Case Report: A Disease Phenotype of Rett Syndrome and Neurofibromatosis Resulting from A Bilocus Variant Combination

**Why Not Relevant**: The provided paper content does not provide evidence that bears on whether STAT5A is associated with a Mendelian disease. The only available sentence is: "A young girl who was initially diagnosed with ASD and was subsequently observed to have a phenotype largely suggestive of Rett syndrome is reported, indicating a possible relationship at the protein or cellular level between the involved multilocus variations." This statement (1) does not mention STAT5A or any other specific gene, (2) provides no genetic data (no variant names, no sequencing results, no segregation or inheritance information), (3) provides no functional assays or molecular evidence linking a specific gene product to the phenotype, and (4) describes a single case with multilocus variation and a speculative possible protein/cellular-level relationship. For a claim that STAT5A is likely associated with a Mendelian disease one would expect direct evidence such as (a) identification of pathogenic variants in STAT5A in multiple unrelated affected individuals with consistent phenotype and segregation in families, (b) functional assays showing variant effect on STAT5A function consistent with disease mechanism, or (c) statistically significant enrichment of rare damaging STAT5A variants in cases versus controls. None of those elements are present in the provided content. The reference to "multilocus variations" in a single case, and the speculative phrase about a "possible relationship at the protein or cellular level," are too general and lack gene-specific detail to constitute either direct or mechanistic evidence implicating STAT5A. Consequently, the paper content as provided is not relevant to the claim that STAT5A is likely associated with at least one Mendelian disease.


[Read Paper](https://www.semanticscholar.org/paper/993edabc0eeab1343cda0a7dbad248110f7e87ad)


## Search Queries Used

- STAT5A pathogenic variant patient case report Mendelian disorder monogenic disease clinical phenotype genotype STAT5A mutation

- STAT5A ClinVar OMIM GenCC HGMD gene curation review systematic review meta analysis STAT5A gene disease association

- STAT5A loss of function knockout mouse phenotype functional assay JAK STAT pathway hematopoiesis immune development growth hormone prolactin signaling implication for human disease

- STAT5A STAT5B redundancy compensation paralog functional overlap genetic compensation population genetics variant frequency constraint gnomAD ExAC lack of Mendelian association


## Bibliometric Configuration

- Use Bibliometrics: True

- Author Impact Weight: 0.4

- Citation Impact Weight: 0.4

- Venue Impact Weight: 0.2
```
