## Supplementary material for "MENDELSEEK: An algorithm that predicts Mendelian Genes and elucidates what makes them special": STEEP_HUMAN.txt

```
# Claim: The gene STEEP_HUMAN is likely associated with at least one Mendelian disease.

**Status**: processed

**Overall Rating**: -1

**Explanation**:

No relevant papers were found that support or refute this claim.


## Relevant Papers


## Other Reviewed Papers


### The Burden of Candidate Pathogenic Variants for Kidney and Genitourinary Disorders Emerging From Exome Sequencing

**Why Not Relevant**: The provided paper content does not mention the gene symbol or name "STEEP_HUMAN" (or any obvious synonym) and contains no variant-level data, phenotypic associations, functional assays, segregation data, or other information specific to that gene. The manuscript excerpt discusses methods for identifying and curating genes associated with Mendelian kidney and genitourinary disorders, describes cohort characteristics, sequencing and annotation pipelines, and general issues about variant misclassification, but it does not list the curated gene set in the supplied text nor present any results for individual genes. Therefore there is no direct evidence (no reported cases, variants, statistical association, or clinical observations) and no mechanistic evidence (no functional data, protein effects, or pathophysiologic discussion) in this excerpt that would support or refute the claim that STEEP_HUMAN is likely associated with at least one Mendelian disease.

Limitations and caveats regarding this assessment:
- It is possible that STEEP_HUMAN appears elsewhere in the full paper, appendices, supplementary tables, or the laboratory web site referenced in the excerpt (the authors note a curated list of 625 genes available online). Because those portions were not included in the provided content, they could contain relevant evidence that was not reviewed here.
- The paper describes a curation pipeline (using OMIM, Orphanet, ClinVar, HGMD, population frequency filters, and genic constraint scores) which could, in principle, identify a Mendelian association for a gene if that gene were included in the curated set. However, without the actual gene-level outputs or a named mention of STEEP_HUMAN, that methodological description does not constitute evidence for STEEP_HUMAN itself.

Recommended next steps to evaluate the claim:
1. Search authoritative disease-gene resources (OMIM, Orphanet, ClinVar, HGMD) for STEEP_HUMAN (and common synonyms) to see whether it is listed as associated with Mendelian phenotypes and to retrieve reported pathogenic variants and supporting evidence.
2. Query population databases (gnomAD/ExAC) for variation and allele frequencies in STEEP_HUMAN to evaluate plausibility of disease-causing variants based on frequency and constraint metrics (pLI, missense Z-score, etc.).
3. Review published literature and case reports for segregation, case-control, or functional studies linking STEEP_HUMAN to Mendelian disease.
4. If the gene appears in the paper's curated 625-gene list (via the online supplement), examine the specific annotations and any reported variants or analyses in the supplement.

Because the provided excerpt contains no specific information about STEEP_HUMAN, I cannot provide direct or mechanistic evidence for the claim from this paper content.


[Read Paper](https://www.semanticscholar.org/paper/a75e297208c04992568e607d19aa9b9aaebd09d5)


### Explorer Quantifying single nucleotide variant detection sensitivity in exome sequencing

**Why Not Relevant**: This paper is a methodological study focused on the sensitivity and uniformity of targeted capture and exome sequencing and on calibrating SNV detection as a function of read depth. Although it repeatedly states that exome sequencing can be used to discover causal variants in Mendelian disorders and provides tools to assess whether an exon or gene was thoroughly screened, the provided content contains no gene-specific analyses, variant data, phenotype correlations, or any mention of the gene STEEP_HUMAN (or alternate gene identifiers). Therefore it contains no direct evidence (no reported variants, segregation, functional experiments, or statistical association) nor mechanistic biological evidence pertaining to STEEP_HUMAN being associated with a Mendelian disease. The paper could be used indirectly to assess whether sequencing in some study had sufficient power to detect variants in STEEP_HUMAN, but absent any reported data about that gene, it cannot support or refute the claim that STEEP_HUMAN is likely associated with at least one Mendelian disease.


[Read Paper](https://www.semanticscholar.org/paper/3972fcdacd0349501312b50f641e2babb5f9337a)


### Simultaneous identification and prioritization of variants in familial, de novo, and somatic genetic disorders with VariantMaster

**Why Not Relevant**: The paper describes a variant-prioritization algorithm (VariantMaster) and demonstrates that it can identify causative variants in at least one rare Mendelian disease, but it does not mention or present any data about the specific gene STEEP_HUMAN. There are no verbatim sentences, tables, or results in the provided content that name STEEP_HUMAN or describe variants, segregation, pathogenicity, clinical cases, or functional mechanisms specific to STEEP_HUMAN. Therefore the paper provides no direct evidence that STEEP_HUMAN is associated with any Mendelian disease. The included methodological descriptions are relevant only in that such a tool could hypothetically detect an association if STEEP_HUMAN variants were present in analyzed cases, but this is speculative and not evidence. Because the claim is gene-specific and the paper presents no gene-specific data, the overall relevance to the claim is negligible.


[Read Paper](https://www.semanticscholar.org/paper/a56e2dc7369c76b03ad5e9309093beb98a159719)


### Diagnostic power and clinical impact of exome sequencing in a cohort of 500 patients with rare diseases

**Why Not Relevant**: The paper excerpt is a general report on exome sequencing diagnostic yield and clinical impact in a cohort of 500 rare-disease patients. Nowhere in the provided content is the gene name STEEP_HUMAN, any variant in that gene, or any gene-level result mentioned. Therefore there is no direct evidence (no reported variants, no statistical association, no case reports) and no mechanistic evidence specific to STEEP_HUMAN in this text. While the study design (ES of 500 patients) means that, in principle, this dataset could contain information relevant to STEEP_HUMAN, the provided content does not report or enumerate gene-level findings, so it cannot be used to support or refute the claim that STEEP_HUMAN is likely associated with a Mendelian disease. Limitations: absence of gene/variant lists or supplementary material in the provided excerpt prevents any assessment of STEEP_HUMAN; if full-text or supplementary files list reported genes, those would need to be reviewed to determine relevance.


[Read Paper](https://www.semanticscholar.org/paper/65c0b99fbca59c1e752feb6329a60b0eb2b9a59a)


### Germline heterozygous exons 8–11 pathogenic BARD1 gene deletion reported for the first time in a family with suspicion of a hereditary colorectal cancer syndrome: more than an incidental finding?

**Why Not Relevant**: The provided paper content discusses a BARD1 deletion detected in a family with familial colorectal cancer type X (FCCTX). Exact sentence from the input: "This is the first published work in which this BARD1 deletion is detected in a family with familial colorectal cancer type X (FCCTX) syndrome, in which the clinical criteria for Lynch syndrome without alteration of the DNA mismatch repair (MMR) system are fulfilled." This text does not mention the gene STEEP_HUMAN (no gene symbol, alias, or sequence identifier matching STEEP_HUMAN is present), nor does it provide any experimental, clinical, or mechanistic data linking STEEP_HUMAN to any Mendelian disease. Therefore the paper content is not relevant to the claim that STEEP_HUMAN is likely associated with at least one Mendelian disease. Additional points and limitations: 
- The reported result concerns BARD1, a different gene; associations for one gene cannot be extrapolated to another without direct evidence. 
- The content appears to be a single-family observation of a BARD1 deletion in FCCTX; even for BARD1 this would be limited evidence (single family, no functional demonstration of pathogenicity, and lack of broader segregation or population data). 
- No mechanistic description connecting STEEP_HUMAN to disease biology is provided. 
- No statistical evidence, variant pathogenicity assessment, or references to Mendelian inheritance patterns involving STEEP_HUMAN are present. 
To evaluate the claim about STEEP_HUMAN, sources that explicitly mention STEEP_HUMAN (or its known gene symbols/aliases), provide pathogenic variant data, segregation/functional evidence, or entries in Mendelian-disease databases (e.g., OMIM, ClinVar) would be required. Because none of that appears in the provided content, the relevance to the claim is effectively zero.


[Read Paper](https://www.semanticscholar.org/paper/884a95b299f7238bf2a4a70eaeec5e815a99798c)


### Two novel pathogenic variants of L1CAM gene in two fetuses with isolated X‑linked hydrocephaly: A case report.

**Why Not Relevant**: The paper exclusively reports clinical, genetic, and mechanistic evidence implicating the L1CAM gene in hydrocephalus due to aqueductal stenosis (HSAS). The gene named in the user's claim, STEEP_HUMAN, is not mentioned anywhere in the provided text. Therefore the paper provides no direct genetic, mechanistic, or clinical evidence that STEEP_HUMAN is associated with any Mendelian disease. The findings strengthen the association between L1CAM and HSAS (including variant-level mechanistic details and ACMG classification), but that does not transfer to STEEP_HUMAN unless STEEP_HUMAN is an alternative name or alias for L1CAM (which it is not). If you intended to ask about L1CAM or another gene symbol, please provide the correct gene name or additional text that mentions STEEP_HUMAN.


[Read Paper](https://www.semanticscholar.org/paper/e692bb0299afbdbf61fc9606dc5d253f476a33b3)


### Stat3 Regulates Developmental Hematopoiesis and Impacts Myeloid Cell Function via Canonical and Non-Canonical Modalities

**Why Not Relevant**: The provided paper content focuses entirely on STAT3 (zebrafish Stat3) and its roles in hematopoiesis and innate immune responses in zebrafish. There is no mention of the gene or protein named STEEP_HUMAN (or any STEEP orthologue), no human genetic data, and no analysis of disease associations or Mendelian inheritance. The experimental approach described (CRISPR/Cas9-generated Stat3 loss-of-function and ΔTAD mutants in zebrafish, with phenotypic assays of blood/immune development and responses to LPS and G-CSF) is a functional model-organism study; it provides mechanistic insight into Stat3 biology in zebrafish but does not provide direct genetic evidence (e.g., segregation, de novo variants, case-control statistics, ClinVar / OMIM citations) required to support a claim that STEEP_HUMAN is associated with a Mendelian disease. 

Limitations preventing relevance to the claim:
- No occurrence of the string "STEEP_HUMAN" or any obvious synonym in the provided text. Without explicit analysis of that gene (or a demonstrated, validated human orthologue studied in patients), the paper cannot support or refute a human Mendelian-disease association.
- The study uses zebrafish Stat3 mutants; even if STEEP were functionally related to STAT3, mechanistic perturbation of Stat3 in zebrafish is insufficient to infer that STEEP_HUMAN causes a Mendelian disorder in humans. Gene-disease assertion requires human genetic evidence (familial segregation, de novo enrichment, multiple unrelated affected individuals with pathogenic variants, functional evidence tied to human variants, etc.).
- The paper reports organism- and context-specific phenotypes (hematopoietic and neutrophil/macro­phage defects) in zebrafish; these findings cannot be directly mapped to causality for a different human gene without explicit comparative genomics, orthology validation, and human genotype-phenotype data.

Conclusion: The paper content is not relevant to the claim that STEEP_HUMAN is likely associated with at least one Mendelian disease. To evaluate that claim one would need human genetic evidence, clinical case reports, or explicit experimental data implicating STEEP/ STEEP_HUMAN in human disease, none of which are present in the provided text.


[Read Paper](https://www.semanticscholar.org/paper/3136aeeaaf8df7b8722eeacccfe167510bbc983e)


### Autism spectrum disorder trios from consanguineous populations are enriched for rare biallelic variants, identifying 32 new candidate genes

**Why Not Relevant**: The paper does not mention the gene STEEP_HUMAN anywhere in the provided content. All quoted sentences describe study background, methods, summary results, and lists of implicated genes; none name or discuss STEEP_HUMAN or provide mechanistic data about it. Therefore this paper provides no direct evidence supporting or refuting the claim that STEEP_HUMAN is associated with a Mendelian disease. The absence of STEEP_HUMAN from the lists of candidate genes implies it was not identified in this cohort, but absence from this single study (with its specific sample size, populations, and methods) cannot be taken as strong evidence that STEEP_HUMAN is not disease-associated more broadly. Potential limitations: the gene might be known under a different symbol or not well-covered by WES in this dataset, and negative evidence (non-mention) is weaker than positive identification.


[Read Paper](https://www.semanticscholar.org/paper/619647f50b532a8a1fcb0ae1dfa934ceb482ae02)


### A case report of a patient with primary familial brain calcification with a PDGFRB genetic variant

**Why Not Relevant**: The paper concerns primary familial brain calcification (Fahr’s disease) and reports a PDGFRB variant in a single patient. The implicated-gene list and the genetic findings focus on PDGFB, PDGFRB, SLC20A2, XPR1, MYORG, and JAM2. The gene STEEP_HUMAN is not mentioned anywhere in the provided content. Therefore the paper provides no direct evidence (positive association, linkage, segregation, pathogenic variants, or functional data) that STEEP_HUMAN is associated with any Mendelian disease. Absence of mention in this PFBC-focused case report is weak negative information at best and is not sufficient to support or refute the broader claim that STEEP_HUMAN is likely associated with at least one Mendelian disease. Additional, targeted genetic, clinical, or functional data concerning STEEP_HUMAN would be required to evaluate the claim.


[Read Paper](https://www.semanticscholar.org/paper/5cbb86c12218cdf91c19ae96c89901510a745009)


### De novo myelodysplastic syndrome in a Rothmund-Thomson Syndrome patient with novel pathogenic RECQL4 variants

**Why Not Relevant**: The provided paper excerpt focuses entirely on Rothmund-Thomson syndrome and pathogenic variants in RECQL4, including clinical features, identification of three novel RECQL4 germline variants, and mechanistic discussion of secondary mutations contributing to MDS. The text contains no mention of STEEP_HUMAN (no synonym, alias, mutation, phenotype, or mechanistic link). Therefore the paper provides no direct or mechanistic evidence supporting the claim that STEEP_HUMAN is associated with a Mendelian disease. Caveat: if STEEP_HUMAN is an alternative name or alias for RECQL4 (which is unlikely), the paper would be directly relevant; you should verify gene symbol/alias mappings. Also, because the authors performed whole-exome sequencing but reported RECQL4 as the salient germline findings, the absence of STEEP_HUMAN in reported results suggests it was not implicated in this family, but absence of reporting is not absolute proof of absence of any association in other contexts.


[Read Paper](https://www.semanticscholar.org/paper/f80964c4decd63bef072f3d7cea61f717c6f279e)


### Importance of family segregation in the American College of Medical Genetics and Genomics and Association of Molecular Pathology guidelines: Case of a Korean family with autosomal dominant polycystic disease

**Why Not Relevant**: The paper content exclusively concerns interpretation of genetic variants under ACMG/AMP guidelines, family segregation, and a specific novel in-frame deletion in the PKD1 gene implicated in autosomal dominant polycystic kidney disease (ADPKD). The gene STEEP_HUMAN is not mentioned anywhere in the provided text, nor is there any discussion of genes other than PKD1/PKD2. Therefore the paper provides no direct genetic evidence (e.g., cosegregation, variant pathogenicity, clinical cases) or mechanistic evidence (e.g., functional studies, molecular pathways) linking STEEP_HUMAN to any Mendelian disease. Limitations that reinforce non-relevance: the findings are gene- and variant-specific (PKD1 c.7575_7577del), derived from a Korean family, and address PKD1 disease association only; there is no basis for extrapolating these results to an unrelated gene name (STEEP_HUMAN). To evaluate the claim about STEEP_HUMAN, literature/databases that specifically mention STEEP_HUMAN (OMIM, ClinVar, HGMD, PubMed functional studies, case reports) should be queried instead.


[Read Paper](https://www.semanticscholar.org/paper/bb6752d28bdea9702ea92f5079b5d3575caa1779)


### MUTYH-related polyposis syndrome associated with a variant of uncertain significance mutation: A new pathogenic mutation?

**Why Not Relevant**: The paper content provided focuses entirely on MUTYH and MUTYH-related polyposis (MAP). The gene STEEP_HUMAN (the gene specified in the claim) is not mentioned anywhere in the text; there are no experimental data, association studies, mechanistic descriptions, or clinical observations regarding STEEP_HUMAN. The excerpts above were selected to show that the study's genetic focus and mechanistic explanations concern MUTYH rather than STEEP_HUMAN. Because no information about STEEP_HUMAN appears in the paper, there is no direct or mechanistic evidence in this paper to support or refute the claim that STEEP_HUMAN is likely associated with at least one Mendelian disease.


[Read Paper](https://www.semanticscholar.org/paper/a82cd82661866141e9e2a657c4cf797580be2078)


### Title : In vivo loss of function study reveals the short stature homeobox-3 containing gene plays indispensable roles in early embryonic growth 4 and bone formation in zebrafish 5 6

**Why Not Relevant**: The provided paper content exclusively discusses the SHOX gene (and its zebrafish ortholog shox and the paralog Shox2), its expression, developmental roles, and links to human conditions such as Turner syndrome and Leri-Weill dyschondrosteosis. There is no mention of a gene named STEEP_HUMAN (or STEEP) anywhere in the text, nor any human genetic data, association studies, or Mendelian-disease evidence pertaining to STEEP_HUMAN. Therefore the paper does not provide direct evidence that STEEP_HUMAN is associated with any Mendelian disease. The cited findings are relevant to SHOX biology (including mechanistic insights from morpholino knockdown and rescue in zebrafish and knockout studies in mice) but are not transferable evidence for a different, unstated gene. Given the absence of any reference to STEEP_HUMAN, the relevance of this paper to the claim is effectively zero.


[Read Paper](https://www.semanticscholar.org/paper/6b74d96ccab05fb7d71fc931db2f7de312151320)


## Search Queries Used

- STEEP_HUMAN Mendelian disease association case report family segregation pathogenic variant

- STEEP human ClinVar OMIM pathogenic variants clinical significance review systematic review meta analysis STEEP_HUMAN

- STEEP human protein function pathway loss of function knockout mouse zebrafish developmental phenotype

- STEEP human exome sequencing rare variant burden familial monogenic disorder autosomal recessive autosomal dominant de novo


## Bibliometric Configuration

- Use Bibliometrics: True

- Author Impact Weight: 0.4

- Citation Impact Weight: 0.4

- Venue Impact Weight: 0.2
```
