## Supplementary material for "MENDELSEEK: An algorithm that predicts Mendelian Genes and elucidates what makes them special": STK10.txt

```
# Claim: The gene STK10 is likely associated with at least one Mendelian disease.

**Status**: processed

**Overall Rating**: -1

**Explanation**:

No relevant papers were found that support or refute this claim.


## Relevant Papers


## Other Reviewed Papers


### Clinical Phenotypes and Outcomes in Monogenic versus Non-Monogenic Very Early Onset Inflammatory Bowel Disease.

**Why Not Relevant**: The paper does not mention the gene STK10 anywhere in the provided content. All excerpts concern the use of whole-exome sequencing to identify monogenic causes of very early onset IBD, cohort characteristics, outcomes, and general conclusions about the importance of monogenic disease. Because the authors state they filtered variants against known VEOIBD genes, the study would only report genes already recognized as VEOIBD causes; the absence of any mention of STK10 implies this paper provides no direct evidence that STK10 is associated with a Mendelian disease. The methodological description actually constrains inference: (1) the analysis considered only variants in known VEOIBD genes, so novel genes outside that list would not be reported as monogenic causes; (2) no gene-level results or gene lists are provided in the excerpt, so one cannot verify whether STK10 was evaluated or observed; (3) single-center cohort and sample size (216 patients, 17 monogenic cases) limit discovery power for rare novel Mendelian genes. Therefore the paper provides no direct or mechanistic evidence supporting the claim that STK10 is likely associated with at least one Mendelian disease. Given the complete absence of STK10 in the text and the methodological filtering to known VEOIBD genes, the relevance to the STK10 claim is effectively nil.


[Read Paper](https://www.semanticscholar.org/paper/4d7892e517e429ed9d9eddde292b314b918fbca5)


### Genotypic–Phenotypic Correlations of Hereditary Hyperferritinemia-Cataract Syndrome: Case Series of Three Brazilian Families

**Why Not Relevant**: The paper exclusively studies hereditary hyperferritinemia-cataract syndrome (HHCS) caused by FTL mutations and explores possible interactions with HFE variants. It does not mention the gene STK10 anywhere in the provided content, nor does it present data, mechanistic discussion, or negative results specific to STK10. While whole-exome sequencing was performed (which could in principle detect STK10 variants), the authors report only findings relevant to FTL and HFE; therefore this paper provides no direct or mechanistic evidence that STK10 is associated with any Mendelian disease. Caveats: absence of STK10 in this paper is not definitive proof that STK10 is unrelated to Mendelian disease in general—this is a small case series focused on FTL-related HHCS, and reporting/filtering choices or the study's targeted scope could explain why STK10 was not discussed. Nonetheless, on the evidence given, relevance to the claim about STK10 is effectively zero.


[Read Paper](https://www.semanticscholar.org/paper/68bacdb5d5298b339ce1d4a3dcf883c14631d297)


### Precision Medicine in Internal Medicine

**Why Not Relevant**: The paper is a general review of genetic testing strategies, exome/genome sequencing, and variant interpretation. It contains no mention of the gene STK10, no case reports, cohort analyses, linkage, segregation, functional experiments, ClinVar/OMIM entries, or other data specific to STK10. Therefore it provides no direct evidence that STK10 is associated with any Mendelian disease. The only relevant material is high-level context (how ES works, how many genes currently have known single-gene disorders, and that many genes remain unassociated), which only speaks to general plausibility that some currently uncharacterized genes could be disease genes. Because the paper lacks any gene-specific data, analyses, or examples involving STK10, its relevance to the claim is minimal.


[Read Paper](https://www.semanticscholar.org/paper/c7199e8a5226f8d9d55777da0e15e91797bb459a)


### Frameshift variant in MITF gene in a large family with Waardenburg syndrome type II and a co-segregation of a C2orf74 variant

**Why Not Relevant**: The paper exclusively studies Waardenburg syndrome in a single large family and reports variants in MITF and C2orf74 as the implicated genes. STK10 is not mentioned anywhere in the provided content. Therefore this paper provides no direct or mechanistic evidence that STK10 is associated with any Mendelian disease. Note that the absence of STK10 in this study does not disprove an association in other contexts; it only means this paper is not relevant to evaluating the claim about STK10.


[Read Paper](https://www.semanticscholar.org/paper/5d1c0290aefa6e893f9b1a527e42de3497785485)


### Disease mechanisms of monogenic congenital anomalies of the kidney and urinary tract American Journal of Medical Genetics Part C

**Why Not Relevant**: The provided paper excerpt discusses CAKUT broadly, emphasizing that a nontrivial fraction of CAKUT cases are monogenic and describing developmental mechanisms. However, it does not mention STK10, present gene-specific data, genetic associations, case reports, segregation analyses, functional studies, or variant evidence related to STK10. Therefore the excerpt contains only indirect, general context that increases the plausibility that some genes can cause Mendelian disease but provides no direct or gene-specific mechanistic evidence to support the claim that STK10 is associated with at least one Mendelian disease. Because the claim concerns a specific gene, absence of any mention or data about STK10 makes the content essentially non-evidentiary for that claim.


[Read Paper](https://www.semanticscholar.org/paper/6e9bd132551a8f6053e2f47e3a9ea8ac19dbcb4c)


### Germline mosaicism in a collagen VI‐related myopathy family: A cause of autosomal recessive inheritance

**Why Not Relevant**: This paper does not provide any direct or mechanistic evidence relevant to the claim that STK10 is likely associated with at least one Mendelian disease. The manuscript exclusively concerns collagen VI-related myopathies and reports on pathogenic variants in COL6A1 (and mentions COL6A2 and COL6A3) and paternal germline mosaicism causing autosomal recessive Ullrich congenital muscular dystrophy (UCMD). There is no mention of STK10 (by that name or by any known synonyms), no data concerning variants in STK10, and no mechanistic discussion linking STK10 to disease. Therefore nothing in this paper supports or refutes the claim about STK10. Limitations: Because STK10 is not discussed, no indirect mechanistic inference can be drawn from the reported COL6A1 findings to STK10; the biological functions, tissues, pathways, or experimental results in this paper do not overlap with or reference STK10, so the paper is irrelevant to assessing STK10's disease associations.


[Read Paper](https://www.semanticscholar.org/paper/4572f635bb354974678a75579201d9eedc2c40ea)


### O-287 Preimplantation genetic testing for monogenic disease (PGT-M) where results are only based upon analysis of linked polymorphisms/haplotypes risks serious diagnostic errors

**Why Not Relevant**: The paper describes methodology and diagnostic outcomes for preimplantation genetic testing across many genes but does not mention STK10, present any variant or phenotype data for STK10, or analyze gene–disease relationships. Therefore it provides no direct or mechanistic evidence that STK10 is associated with any Mendelian disease. The fact that the study covered 116 genes does not allow inference that STK10 was among them or implicated. To assess the claim about STK10 one would need gene-specific evidence (case reports, linkage/segregation data, functional studies, or curated clinical database entries such as OMIM/ClinVar), none of which are present in this paper.


[Read Paper](https://www.semanticscholar.org/paper/6491f889424bf8836ab418a0c7b6956290c35d6f)


### Regulation/ Gene Therapy Initial findings from whole exome sequencing of pediatric morphea lesional on of and in

**Why Not Relevant**: The provided paper content does not mention the gene STK10 anywhere in the text. The excerpts show multiple genes (MIF, PTPN22, NLRP1, KRT10, KRT1, SMARCAD1, ENPP1, DSG1, etc.) that are directly associated with Mendelian phenotypes or investigated mechanistically, but STK10 is absent. Therefore there is no direct genetic association evidence or mechanistic data concerning STK10 in the supplied material. Caveats: the supplied content appears to be a concatenation of several abstracts or sections and may be partial; it is possible (though not shown here) that STK10 could be discussed elsewhere in the full paper or supplemental materials. Based solely on the provided text, however, there is no support for the claim that STK10 is associated with at least one Mendelian disease.


[Read Paper](https://www.semanticscholar.org/paper/4e7717fce1922f46fbc50da6aaf5d727391b9e75)


### "Retinal Disorders: advanced methods for the genetic diagnosis and genotype-phenotype correlations"

**Why Not Relevant**: Relevance is essentially zero because the manuscript content provided focuses exclusively on genetic screening for inherited retinal disorders using targeted panels and Sanger sequencing of known retinal disease genes. The paper reports which genes were identified as mutated (e.g., USH2A, ABCA4, PRPF31, RPGR, RP2, RP1L1) and the number and types of variants found, but it does not mention STK10 anywhere, nor does it report variants in STK10 or functional/mechanistic data for STK10. Therefore there is no direct evidence in this paper that STK10 is associated with any Mendelian disease. Caveats: absence of mention in this disease-focused study is not definitive proof that STK10 has no Mendelian associations. Limitations include the study's use of a limited, phenotype-driven gene panel (25 genes) and targeted Sanger sequencing of known retinal genes; STK10 may not have been included in the panels or relevant to the retinal phenotypes studied. Additionally, the study population and methods (targeted NGS and Sanger for specific genes) limit generalizability to other diseases or cohorts where STK10 could be implicated.


[Read Paper](https://www.semanticscholar.org/paper/c111331e0402f572817177adb8d7932666f6cbfd)


## Search Queries Used

- STK10 Mendelian disease monogenic inherited disorder single gene disease

- STK10 pathogenic variant mutation loss of function ClinVar OMIM case report familial segregation exome sequencing

- serine threonine kinase 10 LOK STK 10 lymphocyte oriented kinase immune deficiency congenital immunodeficiency primary immunodeficiency

- STK10 genotype phenotype association autosomal recessive autosomal dominant hereditary syndrome trio whole exome sequencing family study segregation analysis


## Bibliometric Configuration

- Use Bibliometrics: True

- Author Impact Weight: 0.4

- Citation Impact Weight: 0.4

- Venue Impact Weight: 0.2
```
