## Supplementary material for "MENDELSEEK: An algorithm that predicts Mendelian Genes and elucidates what makes them special": STK19.txt

```
# Claim: The gene STK19 is likely associated with at least one Mendelian disease.

**Status**: processed

**Overall Rating**: -1

**Explanation**:

No relevant papers were found that support or refute this claim.


## Relevant Papers


## Other Reviewed Papers


### Expanding the phenotype of a recurrent de novo variant in PACS1 causing intellectual disability

**Why Not Relevant**: The provided paper text discusses a de novo PACS1 missense variant (c.[607C>T], p.[Arg203Trp]) causing the intellectual disability syndrome MRD17 and comments on PACS1/PACS2 and related findings. The text contains no mention of STK19, no data on variants in STK19, and no mechanistic discussion involving STK19. Therefore the paper provides neither direct evidence (no patient, variant, segregation, statistical association, or case series involving STK19) nor mechanistic evidence (no functional data, expression, pathway, or protein interaction information relevant to STK19) to support or refute the claim that STK19 is likely associated with at least one Mendelian disease. Absence of mention in this paper does not constitute evidence against STK19’s involvement in Mendelian disease generally, but it means this paper is irrelevant to the claim.


[Read Paper](https://www.semanticscholar.org/paper/e460d89d850693b4fb1e3df12702be0dfb8d7f5b)


### A single center experience with publicly funded clinical exome sequencing for neurodevelopmental disorders or multiple congenital anomalies

**Why Not Relevant**: The single sentence provided from the paper is: "The findings support the utility of clinical ES in a real-world setting, as part of a publicly funded genetic workup for individuals with GDD/ID and/or MCA." This sentence discusses the utility of clinical exome sequencing (ES) for individuals with global developmental delay/intellectual disability (GDD/ID) and/or multiple congenital anomalies (MCA). It does not mention the gene STK19, any specific gene–disease associations, nor any mechanistic information about STK19. Therefore, based on the provided content, the paper gives no direct evidence (no case reports, variant identifications, segregation data, or statistical association) nor mechanistic evidence (no functional studies, molecular pathway description, or biochemical data) that STK19 is associated with a Mendelian disease. 

Limitations and caveats: (1) Only a single sentence from the paper was provided; the remainder of the paper text was not supplied. It is possible that other sections of the full paper (methods, results, supplementary tables) could contain gene-level findings or mention STK19. (2) The provided sentence is generic and describes overall utility of ES; such a statement is consistent with many exome studies but does not imply that any particular gene, including STK19, was implicated. (3) To evaluate the claim properly would require access to the full paper text (including gene lists and variant tables) or other literature/databases (OMIM, ClinVar, PubMed) specifically reporting STK19 variants and phenotypes. 

Conclusion: Relevance to the claim that "The gene STK19 is likely associated with at least one Mendelian disease" is effectively zero based on the supplied content, because the supplied excerpt contains no mention or evidence (direct or mechanistic) relating to STK19.


[Read Paper](https://www.semanticscholar.org/paper/8ec4c0c03c573ad4019a6ee63b9197179a32b173)


### Getting Smart about p21-Activated Kinases

**Why Not Relevant**: The paper content provided is focused on the PAK family of serine/threonine kinases (notably PAK1 and PAK3) and their roles in neuronal development and cognitive function. It explicitly documents that PAK3 loss-of-function mutations cause X-linked nonsyndromic mental retardation and describes specific PAK3 mutations and mouse knockout phenotypes. However, the gene STK19 is not mentioned anywhere in the provided text, and there are no genetic association data, segregation analyses, variant descriptions, functional assays, or mechanistic links involving STK19. Therefore the paper provides no direct evidence (no reported variants, no patient/family data) and no mechanistic evidence (no expression, pathway, interaction, or functional data) supporting or refuting an association between STK19 and any Mendelian disease. Because all disease-related statements and data refer to a different gene (PAK3), they cannot be used to infer that STK19 is likely associated with a Mendelian disorder. Additional evidence specific to STK19 (human genetic studies, segregation, pathogenic variant identification, functional knockdown/knockout, or mechanistic pathway data implicating STK19 in Mendelian disease biology) would be required to evaluate the claim.


[Read Paper](https://www.semanticscholar.org/paper/bd16b674b3c93d0086b30a9e4a8d33e00700a69a)


### 251 Expanding the genetic and clinical spectrum of the nono-associated x-linked intellectual disability syndrome with left ventricular non-compaction

**Why Not Relevant**: The provided paper content does not mention STK19 and focuses exclusively on a variant in the NONO gene. All described genetic, transcriptomic, segregation, and clinical evidence pertains to NONO (an X-linked gene) and the clinical reclassification of a NONO intronic deletion as pathogenic. There are no experimental results, mechanistic data, literature citations, or discussion relating to STK19, its variants, phenotypes, or biological pathways. Therefore this paper provides no direct evidence that STK19 is associated with any Mendelian disease, nor does it provide mechanistic evidence that would plausibly connect STK19 to the phenotype described. Any inference about STK19 from this paper would require unsupported extrapolation (for example, assuming interaction between NONO and STK19) that is not mentioned or tested here. In short: because STK19 is not referenced and no data relevant to STK19 are presented, the paper is not relevant to the claim.


[Read Paper](https://www.semanticscholar.org/paper/87d24f3f290951a33b8326893afc41835c74f8d8)


### De novo AHDC1 Deletions Identified by Genome Sequencing in Two Individuals with Xia-Gibbs Syndrome

**Why Not Relevant**: The paper's content, as provided, exclusively discusses AHDC1 and its role in Xia-Gibbs syndrome (XGS). There is no mention of the gene STK19, STK19 variants, STK19-related functional studies, nor any discussion that would link STK19 mechanistically or statistically to Mendelian disease. The evidence presented supports AHDC1 haploinsufficiency in XGS (based on two patients with de novo deletions) but is unrelated to the claim that STK19 is likely associated with at least one Mendelian disease. Additional limitations relevant to this assessment: the report is based on only two patients (limited sample size), focuses on structural deletions of AHDC1 detected by sequencing techniques, and contains no cross-reference to other genes or broader genetic mechanisms that could implicate STK19. Therefore, this paper provides no direct or mechanistic evidence for or against the claim concerning STK19.


[Read Paper](https://www.semanticscholar.org/paper/8ab12fd3ec0c21caabba032cb023668720bf18f8)


### Identification of novel disease-causing variants in rare diseases using trio exome sequencing

**Why Not Relevant**: The provided paper content does not mention the gene STK19 anywhere. All reported gene findings are for other genes (GLRA1, DOLK, DMD, ATRN, NKX6-2, MED14, DRG1, GRIN1, GRIN2B). Therefore this paper provides no direct evidence that STK19 is associated with any Mendelian disease. The paper's methods (trio exome sequencing) and its identification of novel candidate genes in certain cohorts do demonstrate the approach by which novel Mendelian gene associations can be found, but absence of STK19 in the reported results means there is neither supporting nor refuting data for STK19 in this document. Important caveat: absence of mention in this single study is not evidence that STK19 is not disease-associated; the study examined limited cohorts and phenotypes, so STK19 could be implicated in other cohorts, diseases, or datasets not covered here.


[Read Paper](https://www.semanticscholar.org/paper/8ae081628e0ab2aec44f8fe9990f230956fb40ba)


### Expression of Huntingtons disease markers in eye tissues

**Why Not Relevant**: The provided paper content does not mention the gene STK19 anywhere and contains no genetic-association, variant, segregation, clinical-case, functional, or population evidence relating STK19 to a Mendelian disease. The manuscript excerpts focus on Huntington's disease (HTT/mHTT), ATM, AAK1/SEL-5, BCAR1/p130Cas, and other developmental and mechanistic studies in various model systems. Because there is no discussion, data, or mechanistic linkage involving STK19, this document cannot be used to support or refute the claim that STK19 is likely associated with at least one Mendelian disease. To evaluate that claim one would need sources that: (a) report pathogenic or likely pathogenic variants in STK19 segregating with disease in families or recurrently observed in affected individuals, (b) list STK19 in curated gene–disease resources (e.g., OMIM, ClinGen), (c) provide population/variant evidence (ClinVar, case series), or (d) provide functional experiments demonstrating that STK19 perturbation recapitulates a Mendelian phenotype. None of those types of evidence are present in the supplied text.


[Read Paper](https://www.semanticscholar.org/paper/20ae6edb20d81fe8df2617d06f8ba75e11d0ee30)


## Search Queries Used

- STK19 serine threonine kinase 19 pathogenic variant Mendelian disease monogenic autosomal dominant autosomal recessive OMIM ClinVar case report family segregation

- STK19 de novo variant exome sequencing trio sequencing rare disease developmental delay intellectual disability congenital anomaly case series gene discovery

- STK19 function serine threonine kinase activity protein function mouse knockout zebrafish mutant phenotype signaling pathway loss of function gain of function molecular mechanism

- STK19 gnomAD allele frequency constraint pLI loss of function intolerance missense Z score gene constraint population variation clinical genetics review Mendelian gene list systematic review


## Bibliometric Configuration

- Use Bibliometrics: True

- Author Impact Weight: 0.4

- Citation Impact Weight: 0.4

- Venue Impact Weight: 0.2
```
