## Supplementary material for "MENDELSEEK: An algorithm that predicts Mendelian Genes and elucidates what makes them special": SUCLG2.txt

```
# Claim: The gene SUCLG2 is likely associated with at least one Mendelian disease.

**Status**: processed

**Overall Rating**: -1

**Explanation**:

No relevant papers were found that support or refute this claim.


## Relevant Papers


## Other Reviewed Papers


### From case studies to community knowledge base: MSeqDR provides a platform for the curation and genomic analysis of mitochondrial diseases

**Why Not Relevant**: The provided paper content does not mention the gene SUCLG2 anywhere, nor does it report any patient cases, variants, functional studies, or mechanistic discussion that involve SUCLG2. The text is a description of the MSeqDR resource (a database and toolkit for mitochondrial-disease gene and variant curation) and uses examples (e.g., PMPCA) but does not provide any data linking SUCLG2 to a Mendelian disease. Therefore there is no direct evidence (no reported pathogenic variants, affected individuals, segregation, functional rescue, etc.) and no mechanistic evidence (no biochemical pathway, cellular phenotype, or model organism data) in this document that would support or refute the claim that SUCLG2 is likely associated with at least one Mendelian disease.

Limitations and further notes:
- Absence of mention in this text cannot be taken as evidence that SUCLG2 is not associated with disease; it only means this paper provides no information on SUCLG2. The paper does state that MSeqDR-LSDB "provides curated data on more than 1360 nuclear and mitochondrial genes linked to mitochondrial biology and disease," but it does not list gene names in the provided excerpt, so one cannot determine from this text whether SUCLG2 is included or what annotations (if any) it has in that database.
- To evaluate the claim about SUCLG2 one would need direct sources such as: (1) case reports describing pathogenic SUCLG2 variants segregating with disease, (2) curated entries in ClinVar or OMIM linking SUCLG2 to a Mendelian phenotype, or (3) functional/mechanistic studies showing that SUCLG2 disruption causes a disease-relevant cellular or organismal phenotype. None of these are present in the supplied content.

Suggested next steps to assess the claim: search gene-centric resources (OMIM, ClinVar), the full MSeqDR-LSDB for an SUCLG2 entry, PubMed for SUCLG2 case reports or functional studies, and variant databases for pathogenic/likely pathogenic SUCLG2 variants with supporting evidence.


[Read Paper](https://www.semanticscholar.org/paper/6f85c595adaca6963c30fea73bc37266fa78be56)


### Clinical and molecular characterization of a patient with mitochondrial Neurogastrointestinal Encephalomyopathy

**Why Not Relevant**: The provided paper content does not contain any information about the gene SUCLG2. The only sentence provided is: "The detected new nonsense mutation in the TYMP gene would be very important for genetic counseling and subsequent early diagnosis and initiation of proper therapy, and would help establish future genotype-phenotype correlations and identify different pathways related to this disorder." This sentence refers exclusively to a nonsense mutation in the TYMP gene and discusses its potential importance for genetic counseling, diagnosis, therapy initiation, and establishing genotype-phenotype correlations for the disorder associated with TYMP. It does not mention SUCLG2, provide any data on SUCLG2, describe mechanisms linking TYMP to SUCLG2, or offer experimental or epidemiological evidence that could support or refute an association between SUCLG2 and any Mendelian disease. Therefore there is no direct evidence (no reports of SUCLG2 variants causing disease) nor mechanistic evidence (no pathway, functional, or interaction data involving SUCLG2) in the provided content. Limitations: the input is a single declarative sentence about TYMP; it lacks methods, results, variant data, patient descriptions, biochemical or genetic analyses, or references that could be used to infer any relationship to SUCLG2. As a result, the paper content is irrelevant to the claim that "SUCLG2 is likely associated with at least one Mendelian disease."


[Read Paper](https://www.semanticscholar.org/paper/9dc1a9a4baa78b09f0cf320c9dd1d4f0b27bbcc3)


### Mitochondrial depletion syndrome type 3: the Lebanese variant

**Why Not Relevant**: Relevance is effectively zero because the paper exclusively discusses mitochondrial DNA depletion syndrome type 3 and pathogenic variants in the deoxyguanosine kinase (DGUOK) gene. The provided text contains multiple explicit statements linking DGUOK variants to a recessive Mendelian disorder (including a named pathogenic variant c.235C>T p.(Gln79*) and clinical phenotype), but contains no mention of SUCLG2, no SUCLG2 variants, no functional studies of SUCLG2, and no mechanistic discussion involving SUCLG2. Because DGUOK and SUCLG2 are distinct genes with different functions (DGUOK participates in mitochondrial nucleotide salvage/mtDNA maintenance, whereas SUCLG2 encodes a subunit of succinyl-CoA ligase involved in the TCA cycle), evidence that DGUOK causes a Mendelian disease cannot be extrapolated to infer that SUCLG2 is disease-associated. In short, the paper provides strong evidence for DGUOK but no direct or mechanistic evidence for SUCLG2; therefore it is not relevant to the claim that "SUCLG2 is likely associated with at least one Mendelian disease." To evaluate the SUCLG2 claim, one would need papers that specifically (a) report SUCLG2 variants segregating with disease in families, (b) report case-control or cohort genetic associations for SUCLG2, (c) provide functional/biochemical evidence linking SUCLG2 perturbation to a disease mechanism, or (d) include curated gene–disease resources (OMIM/ClinVar/ClinGen) documenting SUCLG2–disease relationships. None of those are present in the provided content.


[Read Paper](https://www.semanticscholar.org/paper/2bddb4fdae2ad138509d9ca08c4f61bb58dea3db)


### Whole exome sequencing reveals two novel compound heterozygous mutations in TWNK as a cause of the hepatocerebral form of mitochondrial DNA depletion syndrome: a case report

**Why Not Relevant**: The paper content provided solely reports on a study of a Chinese family with hepatocerebral mitochondrial DNA depletion syndrome (MDS) and identifies two novel variants in TWNK. There is no mention of SUCLG2 anywhere in the provided content, no analyses or results concerning SUCLG2, and no mechanistic discussion that links TWNK findings to SUCLG2. Therefore the paper provides no direct evidence that SUCLG2 is associated with any Mendelian disease. While the study used WES and Sanger sequencing (methods that could detect pathogenic variants in many genes), the report focuses on TWNK as the causative gene in this family; absence of SUCLG2 findings in this short excerpt cannot be taken as evidence for or against SUCLG2 more broadly. Additionally, a single-family study of TWNK cannot establish or refute gene-disease associations for other genes. For these reasons the content is not relevant to assessing the claim about SUCLG2.


[Read Paper](https://www.semanticscholar.org/paper/4e4314507e332c7b179116da9329eedfbdb47bda)


### Mitochondrial DNA depletion syndrome 13. A case report

**Why Not Relevant**: The provided paper content exclusively discusses FBXL4-related mitochondrial DNA depletion syndrome-13 (MTDPS13). It repeatedly identifies FBXL4 (with locus, OMIM and MIM identifiers) as the causal gene for the disease investigated and provides clinical and mechanistic context for FBXL4-related MDS. There is no mention of SUCLG2, no data, no variants, and no mechanistic discussion involving SUCLG2. Therefore the paper does not provide direct or mechanistic evidence supporting or refuting the claim that SUCLG2 is likely associated with a Mendelian disease. The only information relevant to Mendelian gene–disease association in this text pertains to FBXL4. Limitation: my assessment is limited to the provided content; if the full paper includes sections not provided here that mention SUCLG2, that could change relevance, but based on the supplied text the relevance to SUCLG2 is negligible.


[Read Paper](https://www.semanticscholar.org/paper/9ab4f2787ef9a1372077db2cdd8c88caf1ef9b15)


## Search Queries Used

- SUCLG2 mutation case report variant pathogenic monogenic autosomal recessive mitochondrial disease encephalomyopathy mitochondrial DNA depletion syndrome

- SUCLG2 ClinVar OMIM GeneReviews ClinGen pathogenic variant review SUCLG2 gene disease annotation

- succinyl CoA ligase SUCLG2 succinyl CoA ligase subunit GDP forming beta subunit role TCA cycle mitochondrial dNTP pools mitochondrial DNA maintenance nucleoside diphosphate kinase interaction

- SUCLG2 knockout mouse zebrafish functional study loss of function phenotype no disease association gnomAD population variation loss of function constraint pLI intolerance


## Bibliometric Configuration

- Use Bibliometrics: True

- Author Impact Weight: 0.4

- Citation Impact Weight: 0.4

- Venue Impact Weight: 0.2
```
