## Supplementary material for "MENDELSEEK: An algorithm that predicts Mendelian Genes and elucidates what makes them special": SULT1E1.txt

```
# Claim: The gene SULT1E1 is likely associated with at least one Mendelian disease.

**Status**: processed

**Overall Rating**: -1

**Explanation**:

No relevant papers were found that support or refute this claim.


## Relevant Papers


## Other Reviewed Papers


### Effective variant filtering and expected candidate variant yield in studies of rare human disease

**Why Not Relevant**: The provided paper content contains a single high-level summary statement: "Effective guidelines for variant (SNP and INDEL) filtering are explored and the expected number of candidates for de novo dominant, recessive, and autosomal dominant modes of inheritance is reported." This statement does not mention the gene SULT1E1, does not report any gene-level results, and provides no mechanistic information linking SULT1E1 to any Mendelian phenotype. Therefore the paper content as given provides no direct evidence (no reported pathogenic or likely pathogenic variants in SULT1E1, no segregation data, no case reports) and no mechanistic evidence (no functional assays, no biochemical pathway descriptions implicating SULT1E1 in a disease mechanism) to support or refute the claim that "SULT1E1 is likely associated with at least one Mendelian disease."

Limitations and reasons this content cannot bear on the claim:
- Missing gene-level data: The content does not list genes, variants, or any specific findings related to SULT1E1.
- Missing methodological/results detail: There are no methods, sample sizes, cohorts, variant calls, or statistical associations provided that could be evaluated for SULT1E1.
- No mechanistic context: No information on SULT1E1 function, knockout/knockdown phenotypes, protein impact of variants, or relevant pathways is present.
- Summary-level scope: The sentence describes general variant-filtering guidance and expected candidate counts by inheritance model; such information is generic and cannot be used to infer a gene–disease association for a specific gene.

What would be required from the paper to be relevant:
- Explicit mention of SULT1E1 with supporting data (e.g., reported pathogenic or likely pathogenic variants in affected individuals, de novo variants, segregation in families).
- Statistical association or recurrence of rare damaging variants in SULT1E1 across multiple unrelated affected individuals with compatible phenotypes.
- Functional or mechanistic evidence showing how SULT1E1 perturbation leads to disease-relevant cellular/organismal phenotypes (biochemical assays, model organisms, rescue experiments).
- Population frequency and in silico/experimental pathogenicity assessments consistent with Mendelian inheritance.

Because none of these elements are present in the provided excerpt, the content is not relevant (relevance = 0.0) to assessing whether SULT1E1 is likely associated with at least one Mendelian disease.


[Read Paper](https://www.semanticscholar.org/paper/8da5eda5547e3521df7aecc8c8e4b7380a7641fa)


### Exome sequencing of case-unaffected-parents trios reveals recessive and de novo genetic variants in sporadic ALS

**Why Not Relevant**: The provided paper content does not mention the gene SULT1E1, nor does it present any gene-level, variant-level, segregation, clinical, or functional data linking SULT1E1 to a Mendelian disease. The single sentence provided — "It is indicated that rare private recessive variants could be a mechanism underlying some case of sporadic ALS and that de novo mutations are also likely to play a part in the disease." — discusses general mechanisms (rare recessive variants and de novo mutations) in the context of sporadic ALS but contains no information about SULT1E1 specifically. Therefore the paper provides no direct evidence for or against the claim that SULT1E1 is likely associated with at least one Mendelian disease. 

Limitations and reasoning:
- No direct evidence: The paper excerpt contains no mention of SULT1E1, no reported variants in SULT1E1, no co-segregation data, no case reports, and no functional data implicating SULT1E1 in a Mendelian phenotype.
- Mechanistic statements are general: While the sentence notes plausible mechanisms (private recessive variants, de novo mutations) that can underlie Mendelian disorders, this is a generic statement that could apply to many genes. Without gene-specific data (e.g., observed pathogenic variants in SULT1E1, recurrent unrelated cases, animal or cellular functional assays demonstrating pathogenicity, or entries in Mendelian-disease databases such as OMIM/ClinVar), such general mechanistic discussion cannot be taken as evidence that SULT1E1 is associated with a Mendelian disease.
- No basis for inference: Inferring SULT1E1 involvement solely because the paper discusses general mechanisms would be speculative and unsupported by the content provided. 

If you can provide portions of the paper that mention SULT1E1 or additional papers/variants/case data, I can re-evaluate for direct or mechanistic evidence. Absent any SULT1E1-specific data, this paper is not relevant to the claim.


[Read Paper](https://www.semanticscholar.org/paper/c59686b994cc6139344d9e3cdf44bc511c5caecf)


### Biotin-responsive basal ganglia disease: a case diagnosed by whole exome sequencing

**Why Not Relevant**: The provided paper content does not mention the gene SULT1E1 at all and therefore contains no direct or mechanistic evidence bearing on the claim that SULT1E1 is likely associated with at least one Mendelian disease. The only verbatim sentence provided is: "Using whole exome sequencing, it is confirmed a diagnosis of biotin-responsive basal ganglia disease (BBGD) accompanied by possible Kawasaki Disease, an autosomal-recessive disease arising from a mutation of the SLC19A3 gene encoding the human thiamine transporter 2 protein." This sentence (1) identifies SLC19A3 as the disease-associated gene, (2) names the diagnosed Mendelian disorder (BBGD), and (3) describes a mechanism relevant to that disorder (mutation of the thiamine transporter 2 gene). None of this relates to SULT1E1 (an estrogen sulfotransferase) either directly (no statement that SULT1E1 is disease-causing) or mechanistically (no discussion of SULT1E1 function, variants, or pathways). Limitations and caveats: (a) the conclusion is based solely on the excerpt you provided; the full paper might mention SULT1E1 elsewhere, but that content was not supplied for review, (b) absence of mention in this excerpt is not definitive proof that SULT1E1 is not associated with a Mendelian disease, only that this paper excerpt does not provide supporting evidence, and (c) to evaluate the claim further, one should search the full text of this paper and additional resources (OMIM, ClinVar, HGMD, peer-reviewed literature) for any reported pathogenic variants or disease associations for SULT1E1.


[Read Paper](https://www.semanticscholar.org/paper/4561c32594d9e4bd03493b1a3bbdc93145e92079)


### Precision Medicine in Internal Medicine

**Why Not Relevant**: The provided paper content is a general clinical review about genetic testing strategies, exome/genome sequencing, variant interpretation, and the state of gene–disease discovery. It contains no mention of SULT1E1, no data, case reports, cohort analyses, functional studies, segregation analyses, ClinVar/OMIM entries, or specific variant interpretations relating to SULT1E1. Therefore it provides no direct evidence for or against the claim that SULT1E1 is likely associated with at least one Mendelian disease. The included excerpts offer only general context on how such associations are discovered and evaluated, which is useful background but not gene-specific evidence.


[Read Paper](https://www.semanticscholar.org/paper/c7199e8a5226f8d9d55777da0e15e91797bb459a)


### Whole-Exome Sequencing in Adults With Chronic Kidney Disease

**Why Not Relevant**: The provided paper excerpt does not mention the gene SULT1E1 anywhere in the main text shown, nor does it present any variant data, case reports, or mechanistic discussion involving SULT1E1. The study focuses on Mendelian causes of kidney disease and hypertension and reports building and interrogating a curated set of nephropathy-related OMIM genes (referenced in Supplement Table 3). Because the supplement with the full gene list and any specific gene-level findings is not included in the provided content, there is no direct or mechanistic evidence in the supplied text to support or refute the claim that SULT1E1 is likely associated with at least one Mendelian disease. The available sentences only describe study scope, methods, and limitations (including potential capture blind spots), which explain why the paper, as presented here, cannot be used to assess SULT1E1's disease association. Consequently, relevance to the claim is minimal.


[Read Paper](https://www.semanticscholar.org/paper/a29bd57964f68ac5f8e1abcafe1112ba488f53f5)


### Family Relations in the Genomic Era: Communicating about Intergenerational Transmission of Risk for Disability

**Why Not Relevant**: The paper excerpt provides general background on genetic versus environmental causes of developmental disabilities and on the existence and prevalence of Mendelian disorders (including OMIM counts). However, it contains no gene-specific data, no mention of SULT1E1, no genetic association analyses, no mutation reports, no case descriptions, and no functional/mechanistic experiments involving SULT1E1. Therefore it offers only general contextual support for the plausibility that some genes can cause Mendelian disease, but no direct or gene-specific mechanistic evidence to support the claim that SULT1E1 is likely associated with at least one Mendelian disease. Because of that lack of gene-level information, the relevance to the specific claim is very low.


[Read Paper](https://www.semanticscholar.org/paper/a6ab963ce2ad3023249041b17f3dc6ff2b939705)


### De novo mutation of NAXE (APOAIBP)-related early-onset progressive encephalopathy with brain edema and/or leukoencephalopathy-1: A case report

**Why Not Relevant**: This paper provides no direct or mechanistic evidence relating to the gene SULT1E1. All reported clinical, genetic, and mechanistic content centers on NAXE (APOA1BP) and its association with PEBEL1. The study describes a single clinical case with compound heterozygous NAXE variants discovered by whole exome sequencing and concludes that a novel NAXE variant expands that gene's pathogenic spectrum. There is no mention of SULT1E1, no reported variants in SULT1E1, and no discussion of biological pathways linking NAXE to SULT1E1. Therefore the paper neither supports nor meaningfully challenges the claim that SULT1E1 is likely associated with at least one Mendelian disease. Note that absence of any SULT1E1 discussion in this paper is not evidence that SULT1E1 is not associated with Mendelian disease generally; it only indicates this paper is irrelevant to the claim because it addresses a different gene and disease.


[Read Paper](https://www.semanticscholar.org/paper/5a593d0a440a88cd34e0a92d055a797c68cbc328)


### The simplest explanation does not have to be preferred: co-occurrence of pathogenic variants in cancer-predisposing genes

**Why Not Relevant**: The supplied paper content does not mention SULT1E1 or provide any gene-specific data, variant information, genotype–phenotype correlations, functional assays, segregation data, or Mendelian-disease case descriptions that could support or refute an association between SULT1E1 and a Mendelian disease. The text only summarizes a general study aim: reviewing MINAS frequency and cancer phenotypes and checking UK 10,000 Genomes Project data from participants with tumor predisposition syndromes or multiple primary tumors to assess additive versus synergistic effects of cancer-susceptibility genes (CSGs). Because there is no mention of SULT1E1, no variants in SULT1E1, no statistical associations, and no mechanistic discussion involving SULT1E1 enzyme function or pathogenic mechanisms, there is neither direct nor mechanistic evidence in the provided content relevant to the claim. Key missing elements that would be required to support the claim include: (1) identification of pathogenic or likely pathogenic variants in SULT1E1 in affected individuals with segregation evidence consistent with Mendelian inheritance; (2) statistical enrichment of rare damaging SULT1E1 variants in cases versus controls with appropriate significance; (3) functional studies showing that observed variants impair SULT1E1 function in a manner consistent with disease mechanism; or (4) clinical case descriptions linking SULT1E1 disruption to a consistent phenotype across multiple unrelated families. Because none of these elements appear in the provided excerpt, the relevance score is 0.0.


[Read Paper](https://www.semanticscholar.org/paper/a1372a664bd2c33a0bda638975a8b26d112457fc)


### Case report: Preimplantation genetic testing for infantile GM1 gangliosidosis

**Why Not Relevant**: The paper exclusively studies GM1 gangliosidosis caused by mutations in the GLB1 gene and details genetic findings, PGT-M testing, and clinical outcomes related to GLB1. There is no mention of the gene SULT1E1, no data on its variants, no mechanistic discussion involving SULT1E1, and no clinical associations reported for SULT1E1. Therefore this paper provides no direct or mechanistic evidence for or against the claim that SULT1E1 is associated with at least one Mendelian disease. Note that absence of discussion of SULT1E1 in this GLB1-focused case report does not constitute evidence that SULT1E1 is not associated with Mendelian disease; it simply means this paper is not relevant to evaluating that claim. To assess the claim about SULT1E1, one would need studies reporting pathogenic variants in SULT1E1 with Mendelian inheritance patterns, entries in clinical databases (e.g., OMIM, ClinVar) linking SULT1E1 to disease, or mechanistic studies showing how SULT1E1 variants cause a heritable phenotype.


[Read Paper](https://www.semanticscholar.org/paper/ce981bc89c565bb4d97baff441baaf8695595448)


## Search Queries Used

- SULT1E1 mutation pathogenic variant Mendelian disease monogenic familial inherited disorder case report ClinVar OMIM

- SULT1E1 rare variant whole exome sequencing rare disease cohort trio sequencing de novo autosomal recessive compound heterozygous

- SULT1E1 estrogen sulfotransferase knockout mouse zebrafish loss of function phenotype fertility developmental endocrine metabolism estrogen sulfation

- SULT1E1 gene disease association review ClinGen gene curation gnomAD loss of function constraint pLI gene intolerance Mendelian gene list


## Bibliometric Configuration

- Use Bibliometrics: True

- Author Impact Weight: 0.4

- Citation Impact Weight: 0.4

- Venue Impact Weight: 0.2
```
