## Supplementary material for "MENDELSEEK: An algorithm that predicts Mendelian Genes and elucidates what makes them special": SULT2A1.txt

```
# Claim: The gene SULT2A1 is likely associated with at least one Mendelian disease.

**Status**: processed

**Overall Rating**: -1

**Explanation**:

No relevant papers were found that support or refute this claim.


## Relevant Papers


## Other Reviewed Papers


### The Burden of Candidate Pathogenic Variants for Kidney and Genitourinary Disorders Emerging From Exome Sequencing

**Why Not Relevant**: The provided paper content describes methods for identifying and curating genes associated with Mendelian kidney and genitourinary disorders and the variant-filtering approaches used to detect candidate pathogenic variants in a cohort. However, the excerpt does not mention the gene SULT2A1 by name, does not provide the curated gene list or per-gene results, and focuses specifically on kidney and genitourinary phenotypes. Therefore the paper content offers only methodological context (how Mendelian genes were identified and annotated) and no direct or specific mechanistic evidence that SULT2A1 is associated with any Mendelian disease. Without the full gene list or explicit mention of SULT2A1 and any observed pathogenic variants or clinical associations for that gene, this document cannot be used to support or refute the claim that SULT2A1 is likely associated with at least one Mendelian disease.


[Read Paper](https://www.semanticscholar.org/paper/a75e297208c04992568e607d19aa9b9aaebd09d5)


### Precision Medicine in Internal Medicine

**Why Not Relevant**: The provided paper excerpt is a general review of genetic testing methods, variant interpretation, and the current state of gene discovery for Mendelian disorders. It does not mention SULT2A1 anywhere in the text, nor does it provide gene-specific data (case reports, cohort studies, ClinVar/OMIM/HGMD entries, segregation analyses, functional studies, or pathogenic variant descriptions) that would support or refute an association between SULT2A1 and any Mendelian disease. The statements extracted are useful contextual and mechanistic background describing (1) how many genes are currently known to cause Mendelian disorders, (2) how exome/genome sequencing can discover novel gene–disease associations, and (3) the challenges in variant interpretation. However, none constitute direct evidence for the claim. Therefore the paper is not relevant for determining whether SULT2A1 is likely associated with a Mendelian disease. To evaluate the claim, one would need gene-specific searches in resources such as OMIM, ClinVar, HGMD, peer-reviewed case reports, or functional studies of SULT2A1; those data are not present in this excerpt.


[Read Paper](https://www.semanticscholar.org/paper/c7199e8a5226f8d9d55777da0e15e91797bb459a)


### A pathogenic variant in RAB32 causes autosomal dominant Parkinson’s disease and activates LRRK2 kinase

**Why Not Relevant**: The paper exclusively investigates RAB GTPases (notably RAB32) and their genetic variation and mechanistic interaction with LRRK2 in familial Parkinson disease. There is no mention of the gene SULT2A1 anywhere in the provided content, nor any data (genetic, mechanistic, clinical, or epidemiologic) concerning SULT2A1. Therefore this paper provides no direct or mechanistic evidence to support or refute the claim that SULT2A1 is likely associated with a Mendelian disease. Absence of evidence in this paper is not evidence of absence: the lack of SULT2A1 data here does not rule out associations reported elsewhere, but this paper cannot be used to evaluate the claim about SULT2A1.


[Read Paper](https://www.semanticscholar.org/paper/a36d28e828ede7c87c650af5f5117982b9749e7b)


### #5782 AN EXCEPTIONAL CASE OF A PATIENT WITH TWO RARE GENETIC VARIANTS OF AUTOSOMAL DOMINANT POLYCYSTIC KIDNEY DISEASE AND ALPORT SYNDROME

**Why Not Relevant**: This paper does not mention the gene SULT2A1 anywhere in the provided content and instead focuses on other genes (COL4A3, PKD1, PKD2, GANAB) implicated in Alport syndrome and ADPKD. The paper is a single-patient case report describing heterozygous COL4A3 and a GANAB VUS; it provides no experimental data, case observations, mechanistic pathways, or literature citations concerning SULT2A1. Absence of SULT2A1 in this paper does not constitute evidence that SULT2A1 is not associated with a Mendelian disease — it simply means this paper is not relevant to the claim. Additionally, a single case report (even if it had mentioned SULT2A1) would be limited in statistical and generalizable power. Therefore the paper provides neither direct nor mechanistic evidence for or against the claim that SULT2A1 is likely associated with at least one Mendelian disease.


[Read Paper](https://www.semanticscholar.org/paper/0337e73775f38924bbc68438e6e09327983393d6)


### Autosomal Dominant Intellectual Development Disorder-6 (MRD6) Without Seizures Linked to a De Novo Mutation in the grin2b Gene Revealed by Exome Sequencing: A Case Report of a Moroccan Child

**Why Not Relevant**: The provided paper content exclusively discusses a GRIN2B (grin2b) nonsense variant causing autosomal dominant intellectual development disorder-6 (MRD6). There is no mention of the gene SULT2A1, no data on SULT2A1 sequence variants, no clinical cases attributed to SULT2A1, and no mechanistic discussion involving SULT2A1. Therefore this paper provides no direct genetic, clinical, or mechanistic evidence supporting or refuting the claim that SULT2A1 is associated with a Mendelian disease. Absence of evidence in this single GRIN2B-focused report does not imply that SULT2A1 is or is not associated with Mendelian disease; it only means this paper is not a relevant source for that claim. To evaluate the claim about SULT2A1, targeted literature, database (e.g., OMIM, ClinVar, HGMD), and functional studies concerning SULT2A1 should be consulted.


[Read Paper](https://www.semanticscholar.org/paper/67d756e0cc302e5d46fdda9df34403f1f2de9a5a)


### Mapping genetic variations to three-dimensional protein structures to enhance variant interpretation: a proposed framework

**Why Not Relevant**: The provided paper content does not mention the gene SULT2A1, nor does it present any experimental, database, clinical, or mechanistic evidence linking SULT2A1 to any Mendelian disease. The text is a high-level review and workshop report about integrating genetic variants with 3D protein structures, with illustrative examples (e.g., TRIM11 and VHL) that are unrelated to SULT2A1. Because there is no occurrence of the gene name SULT2A1, no variant/disease associations involving SULT2A1, and no mechanistic discussion about sulfotransferase enzymes or SULT2A1 function in the excerpt provided, this paper excerpt provides no direct or mechanistic evidence relevant to the claim. Note also that the provided content appears to be only part of the paper (pages and context shown), so if you can supply the full text or search the full paper for “SULT2A1”, I can re-check; otherwise, to evaluate the claim I can search the broader literature and databases (ClinVar, OMIM, HGMD, gnomAD) for evidence linking SULT2A1 to Mendelian disease.


[Read Paper](https://www.semanticscholar.org/paper/ae68aa934d5a5ad3d9009bb8811fa8d5fc4dbb1c)


## Search Queries Used

- SULT2A1 Mendelian disease pathogenic variant case report family segregation monogenic autosomal recessive autosomal dominant

- SULT2A1 ClinVar OMIM HGMD pathogenic variant clinical annotation database review SULT2A1 disease association

- SULT2A1 sulfotransferase 2 A1 DHEA sulfotransferase steroid metabolism bile acid liver knockout mouse zebrafish phenotype functional study

- SULT2A1 gnomAD pLI loss of function intolerance allele frequency homozygous variants exome sequencing cohort rare variant burden study no association


## Bibliometric Configuration

- Use Bibliometrics: True

- Author Impact Weight: 0.4

- Citation Impact Weight: 0.4

- Venue Impact Weight: 0.2
```
