## Supplementary material for "MENDELSEEK: An algorithm that predicts Mendelian Genes and elucidates what makes them special": SUV39H1.txt

```
# Claim: The gene PLA2G1B is likely associated with at least one Mendelian disease.

**Status**: processed

**Overall Rating**: -1

**Explanation**:

No relevant papers were found that support or refute this claim.


## Relevant Papers


## Other Reviewed Papers


### Many roads lead to a broken heart: the genetics of dilated cardiomyopathy.

**Why Not Relevant**: The provided paper text does not mention the gene PLA2G1B, contains no data linking any specific gene to a Mendelian disease, and offers no experimental or clinical evidence (no sequencing, no mutation identification, no segregation analysis, no functional assays) relevant to PLA2G1B. The text is a general review/introduction about dilated cardiomyopathy and notes that many cardiomyopathies can be familial and transmitted as autosomal, X-linked, or mitochondrial traits, but these are generic statements about modes of inheritance and prevalence and do not constitute direct or mechanistic evidence for involvement of PLA2G1B in any Mendelian disorder. Because there is (a) no mention of PLA2G1B by name, (b) no reported variants, and (c) no gene-specific mechanistic discussion, the paper content cannot be used to support or refute the claim that PLA2G1B is likely associated with at least one Mendelian disease. If you want an assessment of PLA2G1B specifically, please provide papers that mention PLA2G1B or permit me to search the literature for studies reporting variants, segregation, functional effects, or clinical associations for that gene.


[Read Paper](https://www.semanticscholar.org/paper/2fb5d16c155387f7558b642410e7a70cca643ae7)


### Genetic analysis in inherited metabolic disorders--from diagnosis to treatment. Own experience, current state of knowledge and perspectives.

**Why Not Relevant**: The provided paper content does not mention the gene PLA2G1B, any variants in that gene, any patient cases involving that gene, nor any functional or mechanistic data linking PLA2G1B to a Mendelian disease. The content is a general review of inborn errors of metabolism (IEM), describing high-level features of IEM (rarity, monogenic nature, typical inheritance patterns), diagnostic methods (Sanger sequencing, next-generation sequencing), and therapeutic approaches (enzyme replacement, transplantation, gene therapy). None of these statements provide direct evidence (e.g., identification of pathogenic PLA2G1B variants, segregation in families, clinical case descriptions) or mechanistic evidence (e.g., enzyme deficiency caused by PLA2G1B mutations leading to a defined metabolic phenotype, pathway disruption, animal models) that would support or refute the claim that PLA2G1B is likely associated with at least one Mendelian disease. Because the paper lacks any gene-specific data, it cannot be used to evaluate the claim. 

What would count as relevant evidence (and is absent here): identification and characterization of pathogenic PLA2G1B variants in affected individuals with consistent phenotypes, genetic segregation data within families, biochemical or cellular functional assays showing how PLA2G1B loss or alteration causes a metabolic defect, or reproducible animal/model system phenotypes. The current document provides only general context about IEM and diagnostic approaches and therefore has no direct or mechanistic bearing on PLA2G1B-disease association. 

Caveat: Absence of evidence in this paper is not evidence of absence for PLA2G1B involvement in Mendelian disease; it only means this paper does not address the claim. To evaluate the claim you should consult gene-disease databases (e.g., OMIM, ClinVar, Orphanet), peer-reviewed case reports or cohort studies that mention PLA2G1B, and functional studies of PLA2G1B variants.


[Read Paper](https://www.semanticscholar.org/paper/c535f0fe7e0024c8ff506da4006c65a7c84df33b)


### Congenital disorders of glycosylation IIa cause growth retardation, mental retardation, and facial dysmorphism

**Why Not Relevant**: The provided paper content does not mention PLA2G1B (nor obvious synonyms such as "pancreatic phospholipase A2 group IB" or "group IB phospholipase A2"). The text focuses on congenital disorders of glycosylation (CDG) and names glycosylation-related enzymes (phosphomannomutase, phosphomannose isomerase, glucosyltransferase, N-acetylglucosaminyltransferase II) and, separately, contains garbled text about hereditary breast/ovarian cancer psychosocial studies. There are no sentences that (a) report variants in PLA2G1B segregating with a Mendelian phenotype, (b) show statistical association between PLA2G1B and any Mendelian disease, or (c) describe a mechanistic link implicating PLA2G1B in a Mendelian disorder pathway. Because none of the required direct or mechanistic evidence appears in the excerpt, the paper cannot be used to support or refute the claim that PLA2G1B is likely associated with at least one Mendelian disease. Limitations: the supplied text appears partial and contains formatting/OCR errors, so it is possible the full article (not provided) might contain different content; absence of evidence in this excerpt is not evidence of absence overall. Recommended next steps: search the full article for PLA2G1B or check curated resources (OMIM, ClinVar, HGMD, PubMed) for reports of PLA2G1B pathogenic variants or Mendelian phenotypes.


[Read Paper](https://www.semanticscholar.org/paper/b2f130bd25f6bc676d567abcdac834bd2773999f)


### Whole exome sequencing highlights rare variants in CTCF, DNMT1, DNMT3A, EZH2 and SUV39H1 as associated with FSHD

**Why Not Relevant**: The paper reports whole-exome sequencing results from a cohort of patients with facioscapulohumeral dystrophy (FSHD) and highlights variants in genes known or suspected to modify FSHD (SMCHD1, DNMT3B, LRIF1, CTCF, DNMT1, DNMT3A, EZH2, SUV39H1). PLA2G1B is not mentioned anywhere in the provided text. Therefore the paper contains no direct evidence linking PLA2G1B to any Mendelian disease, nor does it present mechanistic data implicating PLA2G1B. The study’s focus on FSHD-specific modifiers and its cohort composition limit its ability to detect or evaluate associations between PLA2G1B and Mendelian diseases more generally. Absence of PLA2G1B from this FSHD-focused gene list is not evidence that PLA2G1B is not associated with Mendelian disease; it only shows that PLA2G1B was not implicated in this specific study. Because there is no supporting data, mechanistic pathway, variant, segregation, or phenotypic discussion involving PLA2G1B in the provided content, the paper is not relevant to the claim that PLA2G1B is likely associated with at least one Mendelian disease.


[Read Paper](https://www.semanticscholar.org/paper/dff5edce3aefb03bf68045e4d56e228cbe54fd19)


### Frequency of Variants in Mendelian Alzheimer's Disease Genes within the Alzheimer's Disease Sequencing Project (ADSP)

**Why Not Relevant**: This paper exclusively studies three Mendelian Alzheimer's disease genes (PSEN2, PSEN1, APP) in the ADSP cohort. PLA2G1B is not mentioned in the objective, methods, results, or conclusion. Therefore the paper contains neither direct association evidence (genetic variant observations, carrier rates, case/control comparisons) nor mechanistic data (functional studies, pathway links) concerning PLA2G1B. Absence of PLA2G1B in this study means it is irrelevant to the claim that PLA2G1B is likely associated with at least one Mendelian disease. Note: lack of evidence in this paper is not evidence that PLA2G1B is unassociated overall, but this paper provides no information to support the claim.


[Read Paper](https://www.semanticscholar.org/paper/3760efb72c8ec6adaf553ac773087fd2b16aeafc)


### Germline heterozygous exons 8–11 pathogenic BARD1 gene deletion reported for the first time in a family with suspicion of a hereditary colorectal cancer syndrome: more than an incidental finding?

**Why Not Relevant**: The provided paper content makes no mention of the gene PLA2G1B, its variants, phenotypes, or any experimental or clinical data that could link PLA2G1B to a Mendelian disease. The single sentence supplied states: "This is the first published work in which this BARD1 deletion is detected in a family with familial colorectal cancer type X (FCCTX) syndrome, in which the clinical criteria for Lynch syndrome without alteration of the DNA mismatch repair (MMR) system are fulfilled." This sentence only concerns a BARD1 deletion detected in a family with FCCTX and specifies the context of Lynch syndrome criteria and lack of MMR alteration. There is no direct evidence (no mention of PLA2G1B variants, case reports, segregation data, statistical association, or functional assays) and no mechanistic evidence (no pathway-level discussion, protein interactions, expression data, or model organism results) relating PLA2G1B to any Mendelian phenotype. Because the content does not reference PLA2G1B or provide any transferable mechanistic detail that could reasonably be used to infer an association (for example, shared pathways, co-occurrence, or genomic colocation), the paper content is not relevant to the claim that PLA2G1B is likely associated with at least one Mendelian disease. Limitations: only a single short excerpt of the paper was provided; if the full paper contains other sections not included here that discuss PLA2G1B, those were not available for review. Based on the provided text alone, no support for or against the claim can be extracted.


[Read Paper](https://www.semanticscholar.org/paper/884a95b299f7238bf2a4a70eaeec5e815a99798c)


### Exome sequencing of 1190 non-syndromic clubfoot cases reveals HOXD12 as a novel disease gene

**Why Not Relevant**: The paper focuses on exome sequencing of clubfoot cases and reports genes enriched in that specific phenotype (e.g., PITX1, HOXD12, COL12A1, COL9A3, LMX1B). PLA2G1B is not mentioned anywhere in the provided content. Therefore the paper provides no direct evidence that PLA2G1B is associated with any Mendelian disease. The absence of PLA2G1B in the reported findings is weak, indirect negative evidence limited by: (1) the study's phenotype focus (non-syndromic clubfoot), so genes causing other Mendelian diseases would not necessarily be detected; (2) exome sequencing may miss noncoding, structural, or other variant types; (3) limited power to detect very rare gene-disease associations outside the study's sample size and statistical framework. For these reasons relevance to the claim that PLA2G1B is likely associated with at least one Mendelian disease is minimal.


[Read Paper](https://www.semanticscholar.org/paper/b55590e0ac68b732ae67a0a11c2e372228b009a3)


### Rare disease gene association discovery from burden analysis of the 100,000 Genomes Project data

**Why Not Relevant**: The provided paper content does not mention PLA2G1B by name and contains no gene-specific statistical results, mechanistic data, experimental validation, or case reports relating to PLA2G1B. While the study describes a large-scale gene-burden framework that identified 88 novel associations and gives examples of several validated or mechanistically supported genes, none of the quoted text attributes any association to PLA2G1B. Therefore the content offers no direct evidence (statistical association, segregation, pathogenic variants, or clinical correlation) nor mechanistic evidence (expression pattern, model organism phenotype, biochemical pathway link) that PLA2G1B is associated with a Mendelian disease. It remains possible that PLA2G1B appears in the full list or supplementary materials of the study, but that information is not present in the supplied excerpt, preventing any gene-specific assessment. For these reasons the relevance to the specific claim is very low.


[Read Paper](https://www.semanticscholar.org/paper/36a0bce780aaeccc8fb015d8fb9312ddb2412e16)


### Autosomal Dominant Intellectual Development Disorder-6 (MRD6) Without Seizures Linked to a De Novo Mutation in the grin2b Gene Revealed by Exome Sequencing: A Case Report of a Moroccan Child

**Why Not Relevant**: The provided paper content exclusively addresses a GRIN2B-related disorder (Autosomal dominant intellectual development disorder-6, MRD6) and a specific GRIN2B variant; it contains no mention of the gene PLA2G1B, its variants, phenotypes, or any mechanistic link between PLA2G1B and Mendelian disease. Relevant verbatim sentences from the paper illustrating this focus include:

"Autosomal dominant intellectual development disorder-6 (MRD6) arises from a grin2b gene mutation, inducing neurodevelopmental issues." 

"Exome sequencing identified a nonsense (STOP) mutation c.3912C>G (p.Tyr1304Ter) in the grin2b gene in the heterozygous state known to be present in MRD6 (Online Mendelian Inheritance in Man (OMIM) 613970)." 

"The family segregation study shows that this is a de novo variant, which is confirmed by Sanger sequencing." 

"This variant has not been previously reported in the GnomAD database." 

"Based on current scientific knowledge, the variant is considered pathogenic (PVS1, PS2, PM2, PP3, PP5) according to the criteria of the American College of Medical Genetics and Genomics (ACMG)." 

"This study highlights the crucial role of the grin2b gene in normal brain development and communication within the nervous system." 

Why this paper does not provide evidence for the claim: 
- No direct evidence: There are no data, variants, segregation analyses, clinical phenotypes, or ACMG classifications reported for PLA2G1B. The paper documents a GRIN2B pathogenic variant and MRD6, which is irrelevant to PLA2G1B unless an explicit genetic or mechanistic connection is presented. None is given. 
- No mechanistic evidence: The paper does not describe pathways, protein interactions, or biological mechanisms that involve PLA2G1B or would plausibly link GRIN2B mutations to PLA2G1B-mediated disease. Without demonstrated interaction or shared pathway, one cannot infer PLA2G1B disease association from GRIN2B data. 
- Lack of generalizability: Even strong evidence that GRIN2B causes MRD6 cannot be repurposed to support PLA2G1B involvement in any Mendelian disease; gene-specific evidence is required (e.g., variants in PLA2G1B segregating with disease, functional assays, OMIM/ClinVar entries). 

If you would like, I can (a) search databases (OMIM, ClinVar, PubMed, gnomAD) for evidence linking PLA2G1B to Mendelian disease, (b) evaluate any specific PLA2G1B variant or paper you provide, or (c) summarize what types of evidence would be needed to support the claim that PLA2G1B is associated with a Mendelian disease.


[Read Paper](https://www.semanticscholar.org/paper/67d756e0cc302e5d46fdda9df34403f1f2de9a5a)


### Congenital disorders of glycosylation IIa cause growth retardation, mental retardation, and facial dysmorphism

**Why Not Relevant**: The supplied paper content does not mention the gene PLA2G1B, so it provides no direct evidence linking PLA2G1B to any Mendelian disease. The text discusses congenital disorders of glycosylation (CDG), naming enzymes such as phosphomannomutase (CDG Ia), phosphomannose isomerase (CDG Ib), glucosyltransferase (CDG Ic), and N-acetylglucosaminyltransferase II (CDG IIa), and separately contains truncated material about hereditary breast/ovarian cancer (HBOC) mutation carriers and psychosocial testing implications. None of these passages refer to PLA2G1B, to phospholipase A2 group IB, or to any experimental, clinical, genetic, or mechanistic data that would support or refute an association between PLA2G1B and a Mendelian disorder.

Specific reasons for non-relevance:
- Absence of gene mention: The gene symbol PLA2G1B does not appear anywhere in the provided text, so there is no direct-reporting of variants, segregation, pathogenicity assessments, or case reports involving PLA2G1B. Without a mention of the gene, no evidence for association can be extracted.
- No mechanistic connection: The mechanistic content focuses on N-glycosylation pathway enzymes and defects (CDG types I and II) and on hereditary breast/ovarian cancer testing; these pathways and topics are not linked in the text to PLA2G1B or to the biochemical functions of phospholipase A2 enzymes. Therefore there is no mechanistic evidence in the excerpt that would increase plausibility of PLA2G1B causing a Mendelian disease.
- Text quality and scope: The excerpt appears to be an editorial/letter fragment and contains truncated and partially corrupted sentences, with mixed topics. This limits any ability to infer additional context or to salvage indirect evidence relating to PLA2G1B.

Conclusion: Because the provided content contains neither direct genetic/clinical evidence nor mechanistic discussion about PLA2G1B, it is not relevant to the claim that PLA2G1B is likely associated with at least one Mendelian disease.


[Read Paper](https://www.semanticscholar.org/paper/cece6f142d36b827e388277900e07ce60ce0de0c)


### Congenital disorders of glycosylation IIa cause growth retardation, mental retardation, and facial dysmorphism

**Why Not Relevant**: The provided paper content contains no mention of the gene PLA2G1B, no reported mutations in PLA2G1B, no case reports linking PLA2G1B to a Mendelian phenotype, and no mechanistic discussion of PLA2G1B's function or pathogenic potential. The text focuses on congenital disorders of glycosylation (various enzymes in N-glycan assembly/processing) and on issues around hereditary breast/ovarian cancer carrier risks and psychosocial testing. Because the essential requirement to evaluate the claim is the presence of gene-specific evidence (variant identification in affected individuals, segregation, functional studies, or plausible mechanistic links), and none of these are present for PLA2G1B in the supplied content, the relevance is 0.0.

Additional notes and limitations: the supplied material appears truncated and contains OCR/artifact errors (e.g., "di V erent", "o V spring", fragmentary sentences). It is therefore possible that other parts of the full paper (not provided here) could mention PLA2G1B. Based solely on the provided text, however, no evidence either supporting or refuting association of PLA2G1B with a Mendelian disease can be found. For a proper assessment of the claim, I recommend searching gene-disease resources (OMIM, ClinVar, HGMD), reviewing primary literature for PLA2G1B case reports or functional studies, and checking large population databases (gnomAD) for constraint metrics and reported pathogenic variants.


[Read Paper](https://www.semanticscholar.org/paper/558cd2b58d4cbcca3f31c90b494d231853e63f1b)


## Search Queries Used

- PLA2G1B pathogenic variant Mendelian disease case report ClinVar OMIM familial segregation

- phospholipase A2 group IB mutation monogenic inherited disease autosomal recessive autosomal dominant congenital

- PLA2G1B knockout mouse phenotype pancreatic phospholipase A2 lipid absorption inflammation metabolic deficiency model

- whole exome sequencing rare disease cohort PLA2G1B rare variants burden analysis family segregation novel gene discovery


## Bibliometric Configuration

- Use Bibliometrics: True

- Author Impact Weight: 0.4

- Citation Impact Weight: 0.4

- Venue Impact Weight: 0.2
```
