## Supplementary material for "MENDELSEEK: An algorithm that predicts Mendelian Genes and elucidates what makes them special": SV2C.txt

```
# Claim: The gene SV2C is likely associated with at least one Mendelian disease.

**Status**: processed

**Overall Rating**: -1

**Explanation**:

No relevant papers were found that support or refute this claim.


## Relevant Papers


## Other Reviewed Papers


### Collaborative science unites researchers and a novel spastic ataxia gene

**Why Not Relevant**: The provided paper content exclusively discusses VPS13D (and other VPS13 family members) as causes of recessive neurological disease and describes mechanistic evidence linking VPS13D dysfunction to mitochondrial abnormalities. There is no mention of the gene SV2C, no data on SV2C variants, no functional studies of SV2C, and no population-genetic or clinical evidence concerning SV2C. Therefore the paper provides no direct or mechanistic evidence supporting the claim that SV2C is likely associated with a Mendelian disease. Any inference about SV2C from these VPS13D-focused data would be purely speculative and not supported by the text.


[Read Paper](https://www.semanticscholar.org/paper/5b4704a61bdf4824a723f871053ca19454a0e9f2)


### Case Report: The Monogenic Familial Steroid-Resistant Nephrotic Syndrome Caused by a Novel Missense Mutation of NPHS2 Gene A593C in a Chinese Family

**Why Not Relevant**: The paper exclusively discusses NPHS2 (podocin) mutations causing autosomal recessive steroid-resistant nephrotic syndrome in a consanguineous family and the clinical/genetic findings around that gene. There is no mention of SV2C, no variants reported in SV2C, and no mechanistic discussion involving SV2C. Although trio whole-exome sequencing was performed, the manuscript reports identification of an NPHS2 variant and states that no other SRNS-related gene variants were determined; it does not enumerate all genes assessed nor present any evidence (positive or negative) specific to SV2C. Therefore the paper provides no direct evidence that SV2C is associated with any Mendelian disease and offers no mechanistic rationale linking SV2C to Mendelian pathology. The very small possibility that SV2C was assessed and unremarkable in these patients would at best be a negative finding for SV2C in SRNS (and such an absence is not reported explicitly), but that would not meaningfully inform whether SV2C causes any Mendelian disease in other contexts. For these reasons the relevance score is near zero (0.02) rather than absolute zero, reflecting that the paper is genetically focused but entirely on a different gene (NPHS2) and phenotype (SRNS), and thus cannot be used as evidence for the claim about SV2C.


[Read Paper](https://www.semanticscholar.org/paper/26ba0a4e7e5097751e78e184e30cde938546d66d)


### Germline mosaicism in a collagen VI‐related myopathy family: A cause of autosomal recessive inheritance

**Why Not Relevant**: The provided paper describes paternal germline mosaicism of a COL6A1 variant causing collagen VI-related myopathy (Ullrich congenital muscular dystrophy) and discusses related genes (COL6A1, COL6A2, COL6A3, and an example of COL4A4). There is no mention of the gene SV2C, no data on SV2C variants, and no mechanistic discussion linking SV2C to disease in the text. While the paper explains the general mechanism of germline mosaicism (a mechanism that could theoretically apply to any gene), this is generic and does not provide direct or gene-specific mechanistic evidence that SV2C is associated with any Mendelian disorder. Therefore the paper provides no relevant evidence for or against the claim that SV2C is likely associated with at least one Mendelian disease. To evaluate that claim, literature or data sources that specifically discuss SV2C variants, segregation with disease, functional studies, or genetic association with Mendelian phenotypes would be required.


[Read Paper](https://www.semanticscholar.org/paper/4572f635bb354974678a75579201d9eedc2c40ea)


### Case report: A de novo Non-sense SOX9 mutation (p.Q417*) located in transactivation domain is Responsible for Campomelic Dysplasia

**Why Not Relevant**: The paper exclusively reports on campomelic dysplasia and identifies a novel de novo nonsense variant in SOX9 (c.1249C > T; p.Q417*) as the pathogenic lesion. All mechanistic and methodological details in the paper pertain to SOX9 (its evolutionary conservation, predicted effect on transactivation, and role in CD). The paper does not mention the gene SV2C, does not report variants in SV2C, nor discusses any diseases associated with SV2C. Although whole-exome sequencing was performed (a method that could detect SV2C variants), the authors only report SOX9 findings; therefore this paper provides no direct or mechanistic evidence supporting the claim that SV2C is associated with any Mendelian disease. Given the complete lack of reference to SV2C or related data, the paper's relevance to the claim is effectively zero.


[Read Paper](https://www.semanticscholar.org/paper/bcc43a4127c8fa8d83c22e39fd3a13cbfa12fe1a)


### #1049 Genetic characteristics of autosomal dominant polycystic kidney disease in a Greek population

**Why Not Relevant**: Relevance is very low because the paper is an ADPKD-focused genetic study and does not mention the gene SV2C anywhere in the provided text. The study reports that the vast majority of pathogenic variants were in PKD1 and PKD2, with only three non-PKD genes (SEC61B and SLC3A1 explicitly named) identified among 93 patients. Although the methods included targeted sequencing of over 600 clinically relevant genes and WES/WGS in three negative cases, the manuscript does not state whether SV2C was included on the panel or whether any SV2C variants were sought or observed. Absence of mention in a disease-specific cohort is weak negative evidence at best: (a) the cohort selection (patients with ADPKD phenotype) makes it unlikely to reveal associations between SV2C and unrelated Mendelian diseases; (b) even if SV2C was on the panel, no reported variants in this specific cohort does not rule out SV2C being causal for other Mendelian diseases or present in other populations; (c) WES/WGS were applied only to 3 of the 5 negative cases, so comprehensive unbiased sequencing was not performed across the whole cohort; and (d) technical limitations (coverage gaps, structural or deep intronic variants) could have missed SV2C variants. Therefore this paper provides no direct mechanistic or statistical evidence that SV2C is associated with any Mendelian disease, and its negative or null implication for SV2C is limited and insufficient to support or refute the claim.


[Read Paper](https://www.semanticscholar.org/paper/809bc9272642701e2600d56210354f9dc489b442)


## Search Queries Used

- SV2C pathogenic variant monogenic Mendelian disease case report family segregation de novo autosomal recessive autosomal dominant whole exome sequencing whole genome sequencing

- synaptic vesicle glycoprotein 2C SV2C ClinVar gnomAD allele frequency loss of function intolerance pLI LOEUF gene constraint clinical significance review

- SV2C synaptic vesicle glycoprotein 2C function neurotransmitter release dopaminergic neurons Parkinson disease knockout mouse zebrafish phenotype synaptic transmission neural development

- SV2C epilepsy intellectual disability developmental delay movement disorder ataxia hereditary Parkinsonism gene panel sequencing rare variants candidate gene study


## Bibliometric Configuration

- Use Bibliometrics: True

- Author Impact Weight: 0.4

- Citation Impact Weight: 0.4

- Venue Impact Weight: 0.2
```
