## Supplementary material for "MENDELSEEK: An algorithm that predicts Mendelian Genes and elucidates what makes them special": SWAP70.txt

```
# Claim: The gene SWAP70 is likely associated with at least one Mendelian disease.

**Status**: processed

**Overall Rating**: -1

**Explanation**:

No relevant papers were found that support or refute this claim.


## Relevant Papers


## Other Reviewed Papers


### ERG Is a New Predisposition Gene for Bone Marrow Failure and Hematological Malignancy

**Why Not Relevant**: The provided paper content exclusively discusses the gene ERG as a novel predisposition gene for bone marrow failure and hematological malignancy. SWAP70 is not mentioned anywhere in the text. Therefore the paper provides no direct genetic, segregation, functional, or mechanistic evidence linking SWAP70 to any Mendelian disease. Key points from the excerpt (e.g., identification of germline ERG variants, LOF functional assays, family segregation, LOEUF constraint) all concern ERG and cannot be extrapolated to SWAP70 without additional data (such as homology, shared pathways, independent variants in SWAP70, or functional perturbation of SWAP70 in disease-relevant models). In short, this paper is irrelevant to the claim that SWAP70 is likely associated with at least one Mendelian disease because it contains no observations, experiments, or discussion about SWAP70. If you want, I can (1) search the literature specifically for SWAP70 and Mendelian disease associations, or (2) outline the types of evidence that would support such a claim (family segregation, de novo/rare variants absent from population databases, LOF/constraint metrics, functional assays, animal models).


[Read Paper](https://www.semanticscholar.org/paper/7c244041ae4bdb7e3012e180e76c5078e343bab3)


### Comment on: Acquired monosomy 7 myelodysplastic syndrome in a child with clinical features of dyskeratosis congenita and IMAGe association

**Why Not Relevant**: The paper exclusively investigates SAMD9 and MIRAGE syndrome (a SAMD9-related Mendelian disorder). There is no mention of the gene SWAP70, no data on SWAP70 sequence, function, variants, or patient phenotypes attributable to SWAP70, and no mechanistic discussion that connects SWAP70 to the pathways or phenotypes studied. Because the content is entirely about SAMD9 (identification of a SAMD9 variant, functional assays of SAMD9, and clinical features of MIRAGE syndrome), it provides neither direct evidence nor mechanistic evidence supporting the claim that SWAP70 is likely associated with a Mendelian disease. Absence of evidence in this paper is not evidence that SWAP70 is not disease-associated, but this paper cannot be used to support the claim. Additionally, the experimental methods (targeted sequencing and functional assays) were applied to SAMD9 only, so there is no methodological basis here to infer anything about SWAP70.


[Read Paper](https://www.semanticscholar.org/paper/0a4babc0b6d55b6c7cfd0ba4a091c376ae22e8a9)


### Whole-Exome Sequencing in Multiplex Families to Identify Novel AYA Classical Hodgkin Lymphoma Predisposition Genes

**Why Not Relevant**: This paper reports germline whole-exome sequencing in multiplex families with adolescent/young adult classical Hodgkin lymphoma and lists specific genes in which rare variants were found in that HL context. The gene SWAP70 is not mentioned anywhere in the provided text. Because the study was explicitly focused on cHL predisposition and further limited analysis to variants passing allele-frequency, CADD, and a predefined candidate-gene list, the absence of SWAP70 in the reported findings does not constitute meaningful evidence for or against SWAP70 being associated with any Mendelian disease. Key reasons this paper is not relevant to the claim: (1) SWAP70 is not reported among the genes/variants found; (2) the study's scope is HL predisposition (not a general Mendelian-disease survey); (3) stringent filtering and candidate-gene restriction could have excluded SWAP70 variants even if present; and (4) the small sample size and disease-specific ascertainment limit generalizability. Therefore, this paper provides no direct or mechanistic evidence to support the claim that SWAP70 is likely associated with at least one Mendelian disease.


[Read Paper](https://www.semanticscholar.org/paper/045c9303ffc68dfcd395d9b13492f025d541e9e8)


### Pancytopenia, splenomegaly, and mild bony abnormalities secondary to novel variants in thromboxane synthetase: An unusual cause of bone marrow failure

**Why Not Relevant**: The provided paper content focuses entirely on Ghosal hematodiaphyseal dysplasia (GHDD) and genetic/functional evidence implicating TBXAS1 (thromboxane A synthetase 1) in that Mendelian disorder. There is no mention of the gene SWAP70 anywhere in the text provided. The genomic findings reported (WES-detected TBXAS1 variants, detailed variant descriptions, and mechanistic pathways involving thromboxane synthetase, PGE2, TNFSF11/TNFRSF11B) all pertain to TBXAS1 and the pathophysiology of GHDD. Therefore this paper provides no direct genetic, mechanistic, or clinical evidence that SWAP70 is associated with any Mendelian disease. Limitations and caveats: absence of mention of SWAP70 in this single paper is not proof that SWAP70 is not associated with Mendelian disease elsewhere; it only means this paper does not inform the claim. If you want evidence for or against SWAP70’s involvement in Mendelian disease, I recommend searching locus-specific resources (OMIM, ClinVar, HGMD), PubMed for SWAP70 case reports/functional studies, and large-scale population/clinical sequencing databases (e.g., gnomAD constraint metrics, DECIPHER, ClinGen gene-disease validity curation) to find direct or mechanistic evidence linking SWAP70 to Mendelian phenotypes.


[Read Paper](https://www.semanticscholar.org/paper/d982cda206ed5b489198158269bfa09ad0a45997)


### A D e Novo Supernumerary Ring Chromosome 1 Causes B-Cell Acute Lymphoblastic Leukemia in Monozygotic Twins Due to Independent and Partially Convergent Evolutionary Trajectories

**Why Not Relevant**: I found no direct or mechanistic evidence in the provided paper content linking the gene SWAP70 to any Mendelian disease. The supplied text makes no mention of SWAP70 (the gene name does not appear), nor does it implicate SWAP70 in any germline or somatic alteration. The study focuses on a de novo supernumerary ring chromosome 1 (SRC1), MEF2D fusions (MEF2D-BCL9 and MEF2D-ARNT), and the association of SRC1 Syndrome with B-ALL. Relevant verbatim details from the paper include the location of the tandem duplication on chromosome 1 (1:120,163,074-157,714,717), descriptions of MEF2D fusions, and the de novo nature of the SRC1 in the twins, but none of these mention SWAP70 or provide a mechanistic path implicating SWAP70 in a Mendelian disorder. Limitations: my assessment is based solely on the provided paper content (Introduction, Methods, Results, Conclusions excerpts). If the full published article or supplemental materials (not included here) contain additional gene lists, tables, or analyses, they could potentially mention SWAP70; that material was not available for review. Given the provided text, there is no support for the claim that SWAP70 is likely associated with at least one Mendelian disease.


[Read Paper](https://www.semanticscholar.org/paper/9ebab23ef51150ac45e54c2a70b959162a2b4b15)


### Abstract 6 – HistoneH 3 K 27 DemethylasesasaTherapeutic Target in Polysomy 21 Leukemia

**Why Not Relevant**: The provided paper content contains a single sentence about KDM4A and heterochromatin: "It was demonstrated that the observed gains could be blocked by overexpressing the H3K9/36me3 demethylase KDM4A, which was amplified and overexpressed inmultiple cancers, and wasable to generate site-specific gain sof these regions bydisrupting heterochromatin." This sentence (1) does not mention the gene SWAP70, (2) does not describe any Mendelian disease, inheritance pattern, pathogenic variants, genotype-phenotype correlations, or clinical cases, and (3) is focused on an epigenetic mechanism in the context of cancer (KDM4A amplification and heterochromatin disruption). Therefore it provides neither direct evidence (no data linking SWAP70 to a Mendelian disorder) nor mechanistic evidence specifically implicating SWAP70. While in principle disruptions of heterochromatin or copy-number gains caused by KDM4A activity could affect many genomic loci (and thus could, hypothetically, alter SWAP70), the sentence contains no experimental data, locus-specific results, variant information, or phenotypic consequences to support such a connection. Additional limitations: the content is a single, context-limited statement with no methodological details, quantitative results, or discussion of inheritance, so it cannot be used to evaluate the claim that "SWAP70 is likely associated with at least one Mendelian disease."


[Read Paper](https://www.semanticscholar.org/paper/1ceff6e8bbbb6b83827a13feb4d13a91f011c864)


## Search Queries Used

- SWAP70 SWAP 70 Mendelian disease monogenic hereditary autosomal dominant autosomal recessive primary immunodeficiency whole exome sequencing WES trio

- SWAP70 germline variant pathogenic variant ClinVar OMIM case report loss of function novel variant

- SWAP70 SWAP 70 knockout mouse phenotype zebrafish morpholino model loss of function B cell migration actin cytoskeleton Rho family GTPase immunodeficiency phenotype

- SWAP70 somatic mutation cancer lymphoma leukemia tumor overexpression fusion copy number alteration review systematic review genetic association


## Bibliometric Configuration

- Use Bibliometrics: True

- Author Impact Weight: 0.4

- Citation Impact Weight: 0.4

- Venue Impact Weight: 0.2
```
