## Supplementary material for "MENDELSEEK: An algorithm that predicts Mendelian Genes and elucidates what makes them special": TAC1.txt

```
# Claim: The gene TAC1 is likely associated with at least one Mendelian disease.

**Status**: processed

**Overall Rating**: 0

**Explanation**:

No relevant papers were found for this claim.


## Relevant Papers


## Search Queries Used

- TAC1 mutation Mendelian disease case report family segregation tachykinin precursor 1 preprotachykinin substance P

- TAC1 ClinVar OMIM pathogenic variant classification gnomAD allele frequency loss of function intolerance pLI constraint gene disease validity review

- TAC1 knockout mouse phenotype loss of function substance P neurogenic inflammation pain behavior autonomic dysfunction developmental phenotype model organism functional study

- exome sequencing rare damaging variants TAC1 de novo inherited familial linkage gene burden neurodevelopmental disorder epilepsy intellectual disability Mendelian gene discovery
```
