## Supplementary material for "MENDELSEEK: An algorithm that predicts Mendelian Genes and elucidates what makes them special": TACR1.txt

```
# Claim: The gene TACR1 is likely associated with at least one Mendelian disease.

**Status**: processed

**Overall Rating**: -1

**Explanation**:

No relevant papers were found that support or refute this claim.


## Relevant Papers


## Other Reviewed Papers


### Familial Whole Exome Sequencing Study of 30 Families With Early-Onset High Myopia

**Why Not Relevant**: The provided paper content does not mention TACR1 anywhere in its Purpose, Methods, Results, or Conclusions. The study focuses on genes identified in early-onset high myopia families and reports specific genes (e.g., COL4A5, NYX, CACNA1F, SLC39A5, GRM6, etc.), but contains no direct genetic, clinical, or mechanistic data regarding TACR1. Because there is no mention of TACR1, the paper provides neither direct evidence (e.g., variants in TACR1 segregating with disease) nor mechanistic evidence (e.g., expression, functional assays, pathway links) to support or refute the claim that TACR1 is associated with a Mendelian disease. Additionally, the study's phenotype focus (eoHM) and small sample size (30 families) mean the absence of TACR1 here cannot be taken as negative evidence for TACR1 involvement in Mendelian disease generally.


[Read Paper](https://www.semanticscholar.org/paper/8a51e1e2b13da3e9075f4d54e506e745280ab56b)


### Novel homozygous mutation in the SPATA7 gene causes autosomal recessive retinal degeneration in a consanguineous German family

**Why Not Relevant**: The provided paper content discusses SPATA7 and its role in autosomal recessive retinitis pigmentosa and Leber congenital amaurosis, including clinical findings, identification of a homozygous c.1112T>C/p.I371T SPATA7 variant, and mechanistic information about SPATA7 function at the photoreceptor connecting cilium. The text contains no mention of the gene TACR1, no reported TACR1 variants, no association analyses involving TACR1, and no mechanistic discussion linking TACR1 to any Mendelian disease. Therefore the paper provides no direct or mechanistic evidence supporting or refuting the claim that TACR1 is likely associated with at least one Mendelian disease. In short: TACR1 is not discussed or analyzed in the provided content, so relevance to the claim is effectively zero.


[Read Paper](https://www.semanticscholar.org/paper/da1c2b59c82c6a0ce58e2b73a11a2be36b8e497c)


### Analysis of RPGR gene mutations in 41 Chinese families affected by X-linked inherited retinal dystrophy

**Why Not Relevant**: The provided paper content focuses entirely on inherited retinal dystrophy caused by mutations in the RPGR gene (including ORF15 and intronic mutations analyzed by in vitro splice assays). The text contains no mention of the gene TACR1, no variants in TACR1, and no mechanistic discussion involving TACR1. Therefore the paper provides neither direct evidence (e.g., observed pathogenic TACR1 variants segregating with disease) nor mechanistic evidence (e.g., functional studies linking TACR1 perturbation to a Mendelian phenotype) supporting the claim that TACR1 is likely associated with at least one Mendelian disease. Caveats: (1) The study used a Hereditary Eye Disease Enrichment Panel (HEDEP) but the excerpt does not list all panel genes — it is theoretically possible TACR1 was not included in the panel or was included but yielded no notable findings; absence of TACR1 in the provided text means this paper cannot be used as evidence for an association. (2) A lack of reporting in this RPGR-centered cohort is not evidence that TACR1 lacks Mendelian associations in other contexts or studies.


[Read Paper](https://www.semanticscholar.org/paper/2fc5e2ee3dc06dda3ab57f520da7b6e715636938)


### 203 ELN Gene: UKGTN Service for SVAS and Cutis Laxa. Copy Number Variants (CNVS) Are a Common Cause of Disease

**Why Not Relevant**: The provided paper content discusses the ELN gene and its role in autosomal dominant supravalvular aortic stenosis (SVAS), Cutis Laxa (CL), and related CNV findings; it contains no mention of TACR1 (tachykinin receptor 1), any TACR1 variants, MIM number for TACR1, or any experimental or clinical findings concerning TACR1. Example verbatim sentences from the provided content that demonstrate the paper's exclusive focus on ELN include: "Pathogenic ELN gene mutations ( ELN , MIM#130160) cause AD Supravalvular Aortic Stenosis (SVAS) a congenital narrowing of the ascending aorta, and Cutis Laxa (CL) characterised by inelastic, loose-hanging skin." and "In three years, 52 UK and foreign patients with SVAS, CL or features such as pulmonary artery stenosis and aortic dilation have been tested. 18/52 (34%) patients were heterozygous for a likely pathogenic variant including frameshift (6), nonsense (4), splice (4), and missense (4)." and "12/35 patients negative on sequencing have so far been screened for CNVs by MLPA (MRC Holland) covering the Williams-Beuren syndrome region, including 10 exons of the ELN gene (1, 3, 4, 6, 9, 16, 20, 26, 27 and 33) and in addition a bespoke MLPA assay including probes for exons 28 to 30, 32 and 3’UTR. 4/12 (33%) patients have a heterozygous deletion within the ELN gene." Because none of the provided text refers to TACR1, there is no direct evidence (patient/variant association) nor mechanistic evidence (biological pathway, functional studies) in this paper content to support or refute the claim that "TACR1 is likely associated with at least one Mendelian disease." Limitation: this assessment is limited to the supplied excerpt of the paper; if other sections of the full paper not provided here mention TACR1, they were not available for review.


[Read Paper](https://www.semanticscholar.org/paper/6c7d2e3d1556a20d8dc364a3762bea12be6aaa20)


### THE JAPANESE TERATOLOGY SOCIETY 62ND ANNUAL MEETING

**Why Not Relevant**: The provided paper content does not mention TACR1, neurokinin-1 receptor, substance P, or any synonyms (e.g., NK1R). The manuscript fragments discuss organ size and development, interkinetic nuclear migration (INM), Sonic hedgehog (Shh) signaling and Satb2 in craniofacial development, CRISPR/Cas9 examples (including an Il2rg/X-SCID example), chemical teratogenicity in zebrafish, LIF/ACTH/CRH signaling in placenta/embryo, and Galectin-9/TIM-3 biology. None of these sections contain patient case reports, segregation analyses, linkage studies, pathogenic variants, knockout phenotypes attributed to TACR1, Mendelian inheritance patterns, or any experimental or epidemiologic data that would support or refute an association between TACR1 and a Mendelian disease. The only genetics-related content is a general remark about validating protein expression in CRISPR knockouts (an Il2rg example), which is unrelated to TACR1. Therefore there is no direct evidence (cases, variants, statistical association) and no mechanistic evidence (pathways, animal models, phenotypes) in this text that bears on the claim that TACR1 is likely associated with at least one Mendelian disease. Limitations: because the provided text appears to be a fragment of a larger document, it is possible that other sections not provided mention TACR1; however, based solely on the supplied content there is no relevant evidence.


[Read Paper](https://www.semanticscholar.org/paper/162811312bde34697100a4eaab4c8748157e2132)


### Arrhythmogenic Cardiomyopathy: identification of novel genes encoding for intercalated disc proteins by next-generation sequencing

**Why Not Relevant**: The paper focuses on genetic causes of arrhythmogenic cardiomyopathy (ACM) and reports genes and variants detected in that context (e.g., TJP1, CDH2, TP63, DSP, TTN, CMYA5, PKP2). The provided content does not mention the gene TACR1 anywhere, nor does it present data implicating TACR1 in ACM or in any other Mendelian disorder. The study used targeted gene panels (56 or 69 genes), whole-exome sequencing of 11 subjects and whole-genome sequencing in a small subset; although WGS could in principle include TACR1, the authors did not report any TACR1 variants or analyses. Therefore this paper provides no direct evidence supporting or refuting the claim that TACR1 is likely associated with at least one Mendelian disease. Important caveats: absence of mention of TACR1 in this paper is not evidence that TACR1 is not associated with a Mendelian disease elsewhere (absence of evidence is not evidence of absence). Additionally, WGS was performed only in a small number of individuals and the authors report a large amount of complex variants that were not resolved; even if TACR1 variants were present in raw data, the paper does not present or interpret them. In sum, relevance to the specific claim is effectively nil because TACR1 is neither analyzed nor discussed in the manuscript content provided.


[Read Paper](https://www.semanticscholar.org/paper/ce2816cc036a806ccfe472f3137a798269f757b0)


## Search Queries Used

- TACR1 pathogenic variant Mendelian disease case report family segregation TACR1 mutation missense nonsense frameshift

- TACR1 NK1R tachykinin receptor 1 ClinVar OMIM gene disease association monogenic hereditary disorder

- TACR1 knockout mouse phenotype neurokinin 1 receptor loss of function model organism functional study zebrafish knockin behavioral developmental phenotype

- whole exome sequencing trio sequencing undiagnosed Mendelian rare damaging TACR1 variant segregation gene panel study


## Bibliometric Configuration

- Use Bibliometrics: True

- Author Impact Weight: 0.4

- Citation Impact Weight: 0.4

- Venue Impact Weight: 0.2
```
