## Supplementary material for "MENDELSEEK: An algorithm that predicts Mendelian Genes and elucidates what makes them special": TAX1BP1.txt

```
# Claim: The gene TAX1BP1 is likely associated with at least one Mendelian disease.

**Status**: processed

**Overall Rating**: -1

**Explanation**:

No relevant papers were found that support or refute this claim.


## Relevant Papers


## Other Reviewed Papers


### Emerging views of mitophagy in immunity and autoimmune diseases

**Why Not Relevant**: The provided paper content is a review of mitophagy and its roles in immunity and autoimmune disease. TAX1BP1 appears only as an entry in the abbreviations list ('TAX1BP1: Tax1 binding protein 1') and is not discussed elsewhere in the supplied content. There are no descriptions of pathogenic variants, case reports, segregation analyses, functional studies of human variants, knockout phenotypes in humans, or statements that mutations in TAX1BP1 cause a Mendelian disorder. There is also no mechanistic discussion in this excerpt tying TAX1BP1 variation to a heritable, segregating phenotype. Therefore this paper, as provided, does not supply direct genetic evidence (e.g., variant-disease co-segregation, de novo variants in affected individuals, burden tests) nor sufficient mechanistic evidence (e.g., loss-of-function in humans producing a consistent phenotype) to support the claim that TAX1BP1 is likely associated with at least one Mendelian disease. To evaluate the claim properly would require different types of evidence not present here: human genetic studies (OMIM entries, ClinVar/ClinGen annotations, case series, trio exome/genome sequencing), or functional follow-up showing that human TAX1BP1 variants produce a reproducible Mendelian phenotype in humans or tightly controlled model organism studies that recapitulate human disease features. Given the absence of such information in the provided content, the relevance of this paper to the specific claim is negligible.


[Read Paper](https://www.semanticscholar.org/paper/24cd8ef264be88faadd16ab12308fd2bfb7d7f5b)


### TRAF6 autophagic degradation by avibirnavirus VP3 inhibits antiviral innate immunity via blocking NFKB/NF-κB activation

**Why Not Relevant**: The provided paper excerpt does not provide evidence that TAX1BP1 is associated with any Mendelian disease. TAX1BP1 appears only once in the abbreviation list as "TAX1BP1: tax1 binding protein1" and there are no experimental results, genetic analyses, mutation descriptions, clinical cases, inheritance patterns, or statements linking TAX1BP1 to human disease. The main experimental content focuses on the viral protein VP3, TRAF6-mediated ubiquitination, and SQSTM1/p62-dependent autophagic degradation — none of which investigate or report on TAX1BP1. Therefore the paper neither supports nor directly refutes the claim; it simply lacks relevant data. Note that absence of evidence in this single virology study does not disprove a possible Mendelian association reported elsewhere, but this paper provides no supportive evidence.


[Read Paper](https://www.semanticscholar.org/paper/1b6340bcaab826aa5ffcc653600524ede0f53ab8)


### Multifaceted roles of TAX1BP1 in autophagy

**Why Not Relevant**: The provided content is the paper's abstract and abbreviations; it describes TAX1BP1's cellular and molecular functions (autophagy receptor activity, xenophagy, regulation of TLR and RLR signaling, roles in autophagosome biogenesis) but contains no human genetic, clinical, or epidemiological data indicating that variants in TAX1BP1 cause a Mendelian disease. Criteria typically used to establish a gene–Mendelian disease association (e.g., segregating pathogenic variants in families, de novo variants with relevant phenotype, case series with genotype–phenotype correlation, functional rescue, or population-level statistical enrichment of rare damaging variants) are not present in the provided text. Thus while the mechanistic descriptions provide biological plausibility that TAX1BP1 disruption could lead to immune-related disease phenotypes, the paper content supplied does not offer direct evidence for a causal Mendelian association. Note also that the excerpt is from a review: reviews summarize mechanistic and experimental literature but do not by themselves constitute new genetic evidence. Finally, because only the abstract and abbreviations were provided, it remains possible (but not shown here) that the full review or other cited studies discuss human genetic associations; such information is not present in the supplied content, so relevance to the claim is very low.


[Read Paper](https://www.semanticscholar.org/paper/abfd947ec166c4e49e45647c3e703ee547ae03b2)


### The Frequency of Discordant Variant Classification in the Human Gene Mutation Database: A Comparison of the American College of Medical Genetics and Genomics Guidelines and ClinVar.

**Why Not Relevant**: The provided paper excerpt discusses the rate of germline variant misannotation in the Human Gene Mutation Database (HGMD) and concordance between HGMD and ClinVar across many genes, but it contains no mention of the gene TAX1BP1, no gene-specific results, and no mechanistic data related to TAX1BP1. Specifically, the excerpt gives aggregate findings (e.g., "misclassification was observed in 3.47% (2289/65,896) of variants" and "The overall concordance between HGMD and ClinVar was 97.62% (52,499/53,780) of variants studied") but does not report which genes or which variants were involved. Therefore this paper provides no direct evidence that TAX1BP1 is associated with any Mendelian disease, and it provides no mechanistic evidence (such as functional studies, segregation data, or reported pathogenic variants in TAX1BP1) that would bear on the claim.

Limitations and implications for the claim:
- Aggregate statistics about database misannotation and concordance cannot be used to infer association for an individual gene unless the paper reports gene-level findings or lists specific variants in that gene; no such information is present in the provided content.
- Even if TAX1BP1 variants were among those analyzed, the excerpt does not identify them or their classifications, so one cannot determine whether the study found pathogenic, likely pathogenic, or benign annotations for TAX1BP1. 
- The paper's focus on database annotation quality is relevant to how much weight to give variant reports in general, but it does not supply evidence for or against TAX1BP1 being causative of any Mendelian disorder.

Because the content contains no mention of TAX1BP1 and supplies only high-level, aggregate database-quality results, relevance to the claim that "TAX1BP1 is likely associated with at least one Mendelian disease" is effectively zero.


[Read Paper](https://www.semanticscholar.org/paper/11b78155d0d0f272d9cb4cb232e4ddab70d26829)


### Annotation of uORFs in the OMIM genes allows to reveal pathogenic variants in 5′UTRs

**Why Not Relevant**: The provided paper content (abstract) does not mention TAX1BP1 by name and contains no gene-specific results or assertions about TAX1BP1. The abstract presents general findings: annotation of upstream TISs/uORFs across OMIM disease-associated genes, experimental validation for a list of other genes, and identification of uORF-disrupting variants in HGMD/ClinVar that may underlie Mendelian disorders. These points provide mechanistic plausibility (uORF disruption can cause Mendelian disease) and methodological resources (annotation tool, ML predictor) that could be used to evaluate TAX1BP1, but they do not provide direct evidence that TAX1BP1 is associated with any Mendelian disease. To determine TAX1BP1's association, one would need to inspect the paper's full results, supplementary tables, or the authors' HGMD/ClinVar variant lists and search for TAX1BP1-specific entries. Because the abstract lacks any TAX1BP1-specific data or statements, the relevance to the specific claim is very low.


[Read Paper](https://www.semanticscholar.org/paper/5d45c0cdf801505df45fc93a466a2a4101a12871)


### An overview of germline variations in genes of primary immunodeficiences through integrative analysis of ClinVar, HGMD® and dbSNP databases

**Why Not Relevant**: The provided content is a single methodological summary sentence describing datasets and metrics used for a broad analysis of pathogenic and deleterious variants. It does not mention TAX1BP1, present any results, statistics, gene-specific pLI or haploinsufficiency scores, nor any variant-level findings. Because the claim concerns whether TAX1BP1 is likely associated with at least one Mendelian disease, and no data or statements about TAX1BP1 appear in the excerpt, the content is not relevant evidence for that specific claim. The sentence only implies the paper could have addressed such questions, but without results or explicit gene mentions it cannot be used to support or refute the claim.


[Read Paper](https://www.semanticscholar.org/paper/e7a8147882c0883ef90ea1dc2bc3caea2a2d0cb5)


### Whole Exome Sequencing Identified the Causative Mutation in a 4-Year-Old Female with Mulibrey Nanism: A Case Report

**Why Not Relevant**: This paper reports a case of Mulibrey nanism caused by a TRIM37 splice-site mutation and contains no mention of the gene TAX1BP1, no variants in TAX1BP1, and no functional or mechanistic data linking TAX1BP1 to any Mendelian phenotype. The study is a single-family diagnostic report focused on TRIM37; while whole exome sequencing was performed, the authors report only the TRIM37 finding and do not present data (positive or negative) regarding TAX1BP1. Therefore the paper provides no direct evidence supporting or refuting the claim that TAX1BP1 is associated with a Mendelian disease. Note that absence of mention in this paper is not disproof of any association generally, but this paper cannot be used as evidence for the claim. To evaluate the claim one would need publications reporting (a) pathogenic or likely pathogenic variants in TAX1BP1 segregating with disease, (b) functional studies showing that TAX1BP1 disruption produces a Mendelian phenotype, or (c) curated gene–disease assertions (e.g., ClinGen/OMIM) implicating TAX1BP1.


[Read Paper](https://www.semanticscholar.org/paper/cebc6d20cbc26252556b33963626b7f424129a50)


### Autosomal Dominant Intellectual Development Disorder-6 (MRD6) Without Seizures Linked to a De Novo Mutation in the grin2b Gene Revealed by Exome Sequencing: A Case Report of a Moroccan Child

**Why Not Relevant**: The provided paper content exclusively discusses GRIN2B (grin2b) and its role in autosomal dominant intellectual development disorder-6 (MRD6), including a reported de novo nonsense mutation (c.3912C>G, p.Tyr1304Ter) and its pathogenic classification. There is no mention of TAX1BP1, no data on variants in TAX1BP1, and no mechanistic discussion that would link TAX1BP1 to the disease described. Therefore, the paper provides no direct evidence (no cases, variants, segregation, or functional data) nor mechanistic evidence (pathways, interactions, or functional assays) that would support TAX1BP1 being associated with any Mendelian disease. The only caveat is that only the provided excerpt was reviewed; if the full paper contains sections not included here that discuss TAX1BP1, those are not represented. Based on the available text, relevance to the claim that TAX1BP1 is likely associated with at least one Mendelian disease is effectively zero.


[Read Paper](https://www.semanticscholar.org/paper/67d756e0cc302e5d46fdda9df34403f1f2de9a5a)


### Whole-exome sequencing revealed a novel mutation of the ALMS1 gene in a Chinese family with Alström syndrome: a case report

**Why Not Relevant**: The provided paper content contains a single sentence: "Genetic testing indeed should be incorporated into the diagnosis of syndromic deafness, as it can help avoid misdiagnoses of AS, and expands the mutation spectrum of ALMS1." This sentence mentions ALMS1 and Alström syndrome (AS) and recommends genetic testing for syndromic deafness, but it does not mention the gene TAX1BP1, does not report any variants, segregation, population or case data, nor any functional/mechanistic studies relevant to TAX1BP1. Therefore it provides no direct evidence that TAX1BP1 is associated with any Mendelian disease, nor any mechanistic evidence supporting such an association. Specific reasons for non-relevance: (1) No mention of TAX1BP1 or synonyms; (2) Focus is on ALMS1 and AS, which are unrelated to the claim about TAX1BP1; (3) No methodological detail (cohort, sequencing, variant interpretation, segregation, functional assays) that could be used to infer relevance to TAX1BP1; (4) The single-sentence content is insufficient to support mechanistic inference about a different gene. Because of these points, the content is not relevant to evaluating the claim that TAX1BP1 is likely associated with at least one Mendelian disease.


[Read Paper](https://www.semanticscholar.org/paper/5c07910460140f13b29f4c63c75d324e4579ec67)


### A novel mutation in the ATP7B gene causing hepatolenticular degeneration in a Chinese family: A case report

**Why Not Relevant**: The paper is a case report focused entirely on ATP7B and a novel ATP7B variant (c.3715G > T, p.Val1239Phe) causing hepatolenticular degeneration (Wilson disease). There is no mention of the gene TAX1BP1 anywhere in the provided content, no reported variants in TAX1BP1, no segregation data implicating TAX1BP1, and no functional or mechanistic experiments involving TAX1BP1. Although the paper notes that disease can arise from compound heterozygosity involving ATP7B and "another mutant gene," it does not identify that gene, provide evidence for it, or suggest TAX1BP1 specifically. Methodologically, the study used whole-exome sequencing on a single proband and Sanger sequencing for family verification, but the reported results and conclusions concern only ATP7B. Therefore this paper provides no direct or mechanistic evidence supporting the claim that TAX1BP1 is likely associated with at least one Mendelian disease. Absence of evidence in this paper is not evidence that TAX1BP1 is unrelated to Mendelian disease generally, but this paper does not contribute supporting data for the claim.


[Read Paper](https://www.semanticscholar.org/paper/9d4b911621bf3cc38aca3619e915780869df23d8)


### Germline Variant Interpretation in Children with Severe Sepsis

**Why Not Relevant**: The provided paper content does not mention TAX1BP1 or any specific gene names, nor does it provide variant-level, inheritance, functional, or segregation data. The lone sentence only conveys that 200/330 children had clinically significant variants in genes associated with known inborn errors of immunity, which is general and insufficient to attribute a Mendelian disease association to TAX1BP1. To evaluate the claim about TAX1BP1 one would need explicit mentions of TAX1BP1 in the paper (e.g., inclusion in the gene list), details about the variants observed in TAX1BP1 (type, zygosity, pathogenicity classification, segregation), phenotypic correlation consistent with a Mendelian syndrome, and ideally functional or mechanistic evidence demonstrating pathogenicity. None of those data are present in the supplied content; therefore the relevance to the TAX1BP1 claim is very low.


[Read Paper](https://www.semanticscholar.org/paper/8148b944a985ef1eb6ab7a15ba1b7990c783459a)


## Search Queries Used

- TAX1BP1 mutation Mendelian disease case report family exome sequencing monogenic disorder

- TAX1BP1 ClinVar OMIM HGMD pathogenic variant germline pathogenicity

- TAX1BP1 T6BP TAX1 binding protein 1 autophagy selective autophagy receptor ubiquitin LC3 NF kappa B innate immunity human disease mechanism

- TAX1BP1 loss of function intolerance pLI gnomAD ExAC rare truncating variants burden association monogenic disease


## Bibliometric Configuration

- Use Bibliometrics: True

- Author Impact Weight: 0.4

- Citation Impact Weight: 0.4

- Venue Impact Weight: 0.2
```
