## Supplementary material for "MENDELSEEK: An algorithm that predicts Mendelian Genes and elucidates what makes them special": TCF21.txt

```
# Claim: The gene TCF21 is likely associated with at least one Mendelian disease.

**Status**: processed

**Overall Rating**: 0

**Explanation**:

No relevant papers were found for this claim.


## Relevant Papers


## Search Queries Used

- TCF21 TCF 21 transcription factor 21 mutation pathogenic Mendelian disease case report monogenic single gene disorder exome sequencing familial segregation

- TCF21 TCF 21 OMIM ClinVar GeneReviews transcription factor 21 hereditary disease review clinical genetics gene disease association GWAS coronary artery disease common variant association

- TCF21 TCF 21 transcription factor 21 POD1 capsulin knockout mouse phenotype developmental defect congenital heart kidney gonadal development functional study

- TCF21 TCF 21 loss of function intolerance pLI haploinsufficiency gnomAD constraint rare variants burden whole exome sequencing rare disease cohorts familial segregation
```
