## Supplementary material for "MENDELSEEK: An algorithm that predicts Mendelian Genes and elucidates what makes them special": TCN1.txt

```
# Claim: The gene TCN1 is likely associated with at least one Mendelian disease.

**Status**: processed

**Overall Rating**: 2

**Explanation**:

Supporting evidence:
The provided paper does not present any positive evidence that TCN1 is causally associated with a Mendelian disease. The authors explicitly state that known genes for B12-related inherited syndromes (GIF, MGA1, TCN2) have been implicated in specific disorders, and that TCN1 (the gene for transcobalamin I/haptocorrin) has been mapped/cloned. However, in their linkage analysis of a large inbred family with congenital megaloblastic anemia they specifically excluded GIF, MGA1, TCN1 and TCN2 as the causative locus in that pedigree. There is therefore no supporting evidence in this paper that TCN1 underlies a Mendelian disorder, and the study actively rules it out as the cause of the phenotype in this family.

Caveats or contradictory evidence:
The negative finding in this single family does not definitively prove that TCN1 can never cause a Mendelian disease in other contexts. The paper reports exclusion of TCN1 for this specific syndrome and family, but absence of evidence in one pedigree is not absolute proof of absence of any Mendelian association across all populations. Additionally, the paper notes that TCN1 has been mapped and cloned, implying it is a characterized gene available for study; the absence of a reported disease link here does not preclude future discovery of pathogenic TCN1 variants with phenotypic consequences. Finally, the paper focuses on cobalamin (vitamin B12) disorders — a negative result for B12-related megaloblastic anemia does not rule out potential non-B12-related phenotypes that could arise from TCN1 dysfunction.

Analysis of potential underlying mechanisms and implications:
Biologically, TCN1 encodes transcobalamin I (haptocorrin), a plasma cobalamin-binding protein thought to bind a large fraction of circulating cobalamin but not to mediate the receptor-dependent cellular uptake of B12; that role is largely ascribed to transcobalamin II (TCN2). Known Mendelian disease linked to TCN2 (transcobalamin II deficiency) causes early megaloblastic anemia and neurologic problems because TCN2 delivers B12 into cells. By contrast, loss of TCN1 function might have minimal impact on cellular B12 uptake because of redundancy or the nonessential role of haptocorrin in receptor-mediated delivery. This mechanistic distinction makes it biologically plausible that TCN1 loss would less readily produce a Mendelian, B12-responsive syndrome like the ones caused by TCN2 or GIF mutations. That mechanistic reasoning aligns with the empirical exclusion of TCN1 in this B12-deficiency family. However, it leaves open the possibility that TCN1 variants could cause other, perhaps subtler or different, phenotypes not investigated in this study.

Which rating is most appropriate:
The weight of the provided evidence is against the claim that TCN1 is likely associated with at least one Mendelian disease. The paper explicitly tested and excluded TCN1 as the cause of a clear Mendelian B12-related anemia in a large inbred family, and biological mechanism supports the idea that TCN1 is less likely than TCN2 to give rise to classic cobalamin-related Mendelian disorders. Given the absence of any positive examples or direct supporting data in the provided material, and an explicit exclusion in a relevant disease context, the most appropriate rating is that the claim is "Likely False." This reflects that the current evidence suggests association is unlikely, while acknowledging that a single negative study does not absolutely preclude any future discovery of a TCN1-linked Mendelian phenotype in other contexts.


**Final Reasoning**:

I reviewed the logical steps and evidence: the sole provided paper offers no supporting data for TCN1 causing a Mendelian disease and explicitly excludes TCN1 as the causal locus in a large family with an autosomal recessive megaloblastic anemia. Mechanistically, TCN1/haptocorrin's biological role makes it less likely to produce the cellular B12-deficiency phenotype seen with TCN2 mutations, further decreasing plausibility for TCN1 as a cause of classic cobalamin-related Mendelian disease. The paper's negative result is robust within the studied context but does not constitute absolute proof against any possible TCN1 disease association in all contexts; therefore "Contradicted" would be too strong. Considering the negative empirical evidence plus mechanistic reasoning, "Likely False" best captures the preponderance of evidence provided. I find no logical flaws in this assessment and reaffirm the rating.


## Relevant Papers


### Linkage analysis of a large inbred family with congenital megaloblastic anemia.

**Authors**: Jamil R Al-Alami (H-index: 7), H. El-Shanti (H-index: 27)

**Relevance**: 0.35

**Bibliometric Impact**: 0.2160909090909091


**Excerpts**:

- OBJECTIVE Megaloblastic anemia during infancy and early childhood often reflects a hereditary disorder of cobalamin's absorption, transport, or intracellular metabolism.

- There are 3 well defined autosomal recessive syndromes manifesting with megaloblastic anemia due to defects in cobalamin absorption or transport, namely congenital pernicious anemia, Imerslund-Grasbeck syndrome and Transcobalamin II deficiency.

- The genes responsible for the 3 disorders are gene intrinsic factor (GIF), MGA1 and TCN2, as well as the gene for Transcobalamin I, TCN1 are mapped or cloned, or both.

- We describe the clinical picture of 7 patients from 3 sibships, belong to one large inbred family who presented with megaloblastic anemia during infancy.

- The mode of inheritance follows an autosomal recessive pattern and the syndrome was completely reversed by parentral vitamin B12 therapy.

- We performed linkage analysis in this family for genes or regions involved in the above mentioned disorders.

- RESULTS The genes implicated in the etiology of the previously mentioned disorders were excluded from being responsible for the disorder in this family.

- CONCLUSION The exclusion of the involvement of GIF, MGA1, TCN1 and TCN2 in this family suggests that another gene and its product, involved in cobalamin absorption or transport, remains to be identified. A genome-wide search of the gene implicated in this family may give some insight on that gene, and its function.


**Explanations**:

- Contextual statement that frames the phenotype under study. This shows the paper is investigating hereditary (Mendelian) causes of cobalamin-related megaloblastic anemia in infancy. It is relevant because the claim concerns whether TCN1 is associated with a Mendelian disease; the paper studies Mendelian anemia syndromes. This is contextual (neither direct nor mechanistic evidence for TCN1 specifically) and does not by itself support or refute the claim.

- Provides the specific Mendelian syndromes under consideration (autosomal recessive), establishing that the study addresses Mendelian disease phenotypes. This is contextual and supports relevance of the study to the claim but is not direct evidence about TCN1.

- States that GIF, MGA1, TCN2 and TCN1 have been mapped or cloned. This indicates TCN1 is a characterized gene implicated in cobalamin biology and hence a plausible candidate for Mendelian disorders affecting cobalamin. This is mechanistic/contextual evidence that strengthens the plausibility that TCN1 could be involved in Mendelian cobalamin-related disease, but it is not direct evidence of disease causation.

- Describes the study cohort (7 patients from 3 sibships in one inbred family) and the phenotype (megaloblastic anemia in infancy). This is direct context for the linkage analysis; relevant because the subsequent exclusion of TCN1 pertains specifically to this cohort. Limitation: the sample is a single pedigree, so results apply primarily to this family and phenotype.

- Reports autosomal recessive inheritance and complete reversal by parenteral vitamin B12 therapy. Mechanistically, reversal by B12 suggests the defect impacts cobalamin availability or utilization and is responsive to high-dose B12, which is informative about disease mechanism. However, this does not implicate or exonerate TCN1 broadly — it only characterizes the phenotype in this family. Also note the misspelling 'parentral' is verbatim.

- States that linkage analysis was performed for the relevant genes/regions. This is methodological and directly relevant: it indicates the authors tested candidate loci (including TCN1) by linkage analysis, which is direct evidence-bearing for or against TCN1 involvement in this family's Mendelian disease. Limitation: the excerpt does not specify the markers, LOD scores, or methods — without those details the strength of exclusion is harder to judge.

- Direct result: the genes implicated in the previously mentioned disorders were excluded from being responsible for the disorder in this family. This is direct evidence against TCN1 (among others) causing the Mendelian disease phenotype in this pedigree. Strength: a clear negative finding for this family. Limitations: it is negative for this particular family/phenotype only, does not rule out TCN1 causing other Mendelian diseases or even the same phenotype in other families; details on how exclusion was established (LOD thresholds, marker coverage) are not provided here.

- Summarizes the main conclusion: exclusion of GIF, MGA1, TCN1 and TCN2 in this family and the inference that another gene is responsible. This is direct evidence against TCN1 being the causal gene in this specific Mendelian syndrome/pedigree. It emphasizes that TCN1 involvement was tested and not found, but does not address other diseases or populations. Limitation: generalizability is limited; the excerpt suggests further genome-wide searching rather than comprehensive mutation screening of TCN1 across populations.


[Read Paper](https://www.semanticscholar.org/paper/c404c38fc4066f47c7dab13755656f0eeea70ec2)


## Other Reviewed Papers


### Screening for vitamin B12 Deficiency: Caveat Emptor

**Why Not Relevant**: The paper discusses transcobalamin proteins (TCI and TCII) and their roles in plasma cobalamin distribution and clinical testing for cobalamin deficiency, but it does not present any genetic data, familial cases, mutation analyses, inheritance patterns, or explicit statements linking the TCN1 gene to a Mendelian disease. The only directly genetic/ congenital disease mentioned concerns TCII (congenital TCII deficiency), implicating TCN2 rather than TCN1. Thus this paper provides mechanistic and clinical context about the proteins but no direct or persuasive genetic evidence that TCN1 is associated with a Mendelian disorder. For establishing a gene–disease (Mendelian) association one would expect pedigree analyses, mutation identification, functional assays of specific variants, segregation data, or citations to genetic disease databases—none of which appear in this text.


[Read Paper](https://www.semanticscholar.org/paper/1f7cf15354321f261b35489b30d00d399429b15d)


### Vitamin B12 in health and disease: part I--inherited disorders of function, absorption, and transport.

**Why Not Relevant**: The provided paper content discusses cobalamin (vitamin B12) biology and multiple inherited disorders that involve intrinsic factor, transcobalamin II (TCN2), lysosomal release (cobalamin F), and intracellular cobalamin processing (cobalamin A–D, E–G, etc.). Nowhere in the text is TCN1 or transcobalamin I (haptocorrin) mentioned. Because the claim is specifically about TCN1 being likely associated with at least one Mendelian disease, the absence of any mention or data concerning TCN1 means the paper offers no direct evidence for or against the claim. The material does provide mechanistic context showing that genes in the cobalamin transport and processing pathway can cause Mendelian disease (which is a very indirect, plausibility-level point), but this is insufficient to conclude that TCN1 itself is associated with a Mendelian disorder. Therefore the relevance to the specific claim is minimal.


[Read Paper](https://www.semanticscholar.org/paper/8b25af5295e8ed2915c899c6697c012cb36615b2)


### G59S mutation in the GJB2 (connexin 26) gene in a patient with Bart–Pumphrey syndrome

**Why Not Relevant**: This paper does not provide evidence for or against the claim that TCN1 is associated with a Mendelian disease. The manuscript exclusively discusses connexin family genes (GJB2/connexin26, GJB3/connexin31, and GJB6/connexin30), their mutations, and their roles in nonsyndromic and syndromic forms of deafness and dermatological conditions (e.g., Bart–Pumphrey syndrome, Vohwinkel’s syndrome, KID, HID). The reported molecular analyses, identified variants (e.g., G59S in GJB2), mechanistic remarks (e.g., location of codon 59 in the first extracellular loop of connexin 26), and clinical correlations all pertain to these connexin genes. Nowhere in the provided text is the gene symbol "TCN1" mentioned, nor are there sequence data, variant lists, functional assays, phenotypic correlations, inheritance patterns, or mechanistic discussions that involve TCN1. Although the paper discusses Mendelian diseases, those discussions are about connexin genes, not TCN1. Therefore the content is not relevant to evaluating whether TCN1 is likely associated with any Mendelian disease.


[Read Paper](https://www.semanticscholar.org/paper/593817048ef40c5e02748e993fa5ca3f2602a0db)


### Successful identification of rare variants using oligogenic segregation analysis as a prioritizing tool for whole-exome sequencing studies

**Why Not Relevant**: The provided paper content contains only a high-level methodological statement about sequencing study design and does not mention TCN1, Mendelian disease(s), or any specific genetic or phenotypic findings. There is no direct evidence (e.g., association statistics, segregation data, variant pathogenicity assessments) nor any mechanistic explanation (e.g., molecular function of TCN1, pathogenic variants, disease biology) relevant to the claim. At best, the sentence implies a study design that could be used in the future to discover gene-disease associations, but that is speculative and does not constitute evidence that TCN1 is associated with a Mendelian disease. Because the content lacks any information about the gene, disease, variants, populations, or results, its relevance to the claim is effectively zero.


[Read Paper](https://www.semanticscholar.org/paper/3ed2b7366364617ff7fbbf9d417680efd284f40f)


### Whole-Exome Sequencing Reveals a Rare Missense Variant in SLC16A9 in a Pedigree with Early-Onset Gout

**Why Not Relevant**: The paper's content focuses entirely on gout and reports a rare, cosegregating missense variant in SLC16A9 as associated with early-onset gout in a single pedigree. There is no mention of the gene TCN1, no genetic, clinical, or mechanistic data involving TCN1, and no discussion that would allow inference that TCN1 is associated with any Mendelian disease. Although the paper discusses general concepts about monogenic causes of gout, these are generic and do not implicate TCN1. Therefore the manuscript provides no direct or mechanistic evidence for the claim that TCN1 is likely associated with at least one Mendelian disease.


[Read Paper](https://www.semanticscholar.org/paper/69ca3cf7fa46cb144ca6c07c8b8add1acfa1382b)


### Case Report: Eosinophilic Esophagitis in a Patient With a Novel STAT1 Gain-of-Function Pathogenic Variant

**Why Not Relevant**: The paper exclusively describes STAT1 gain-of-function (GOF) in a multi-generational family (novel STAT1 variant c.194A>C (p.D65A)) and discusses clinical manifestations (including eosinophilic esophagitis) and JAK/STAT pathway relevance. The gene TCN1 is not mentioned anywhere in the provided content, there is no genetic, clinical, or mechanistic data concerning TCN1, and no analysis that could be used to infer an association between TCN1 and any Mendelian disease. Therefore this paper provides no direct or mechanistic evidence supporting or refuting the claim that TCN1 is likely associated with at least one Mendelian disease. Note that absence of mention in this single paper does not prove TCN1 is not associated with Mendelian disease broadly, but it does mean this paper is not evidence for the claim.


[Read Paper](https://www.semanticscholar.org/paper/a5de70f59782c12ec44205196e9dee96e7d878b8)


### Using linkage studies combined with whole‐exome sequencing to identify novel candidate genes for familial colorectal cancer

**Why Not Relevant**: The provided paper content focuses on identifying candidate germline predisposition genes for colorectal cancer using WES and linkage analysis. The text lists linkage regions, sample size, numbers of genes/variants tested, and that one candidate gene was suggested, but it does not mention the gene TCN1 anywhere. Because TCN1 is neither named nor described in the methods, results, or discussion in the supplied excerpt, there is no direct evidence for or against the claim that TCN1 is likely associated with at least one Mendelian disease. Additionally, mechanistic analyses are mentioned only in general terms and are not linked to TCN1. Therefore the article excerpt is not relevant to evaluating the claim about TCN1.


[Read Paper](https://www.semanticscholar.org/paper/d4dc733ba5e8013074a1b357a23cffe6c1098d07)


### Case Report: BCG-Triggered Hemophagocytic Lymphohistiocytosis in an Infant With X-Linked Recessive Mendelian Susceptibility to Mycobacterial Disease Due to a Variant of Chronic Granulomatous Disease

**Why Not Relevant**: The supplied paper content does not mention the gene TCN1 anywhere. All genetic findings and discussion in the text refer to a hemizygous nonsense variant in CYBB (NM_000397.3(CYBB):c.676C>T, p.Arg226*) and known clinical entities caused by pathogenic variants of CYBB (e.g., 'immunodeficiency 34, mycobacteriosis, X-linked' and 'chronic granulomatous disease, X-linked'). Therefore the paper provides no direct evidence (no variant, no genotype–phenotype correlation, no segregation, no functional assay) and no mechanistic evidence (no molecular pathway, expression, or functional data) related to the claim that TCN1 is associated with a Mendelian disease. In short, the manuscript is about CYBB-associated disease (X‑linked susceptibility to mycobacterial disease and CGD) and is not relevant to evaluating TCN1. No supporting or refuting excerpts for TCN1 can be extracted because TCN1 is not present in the text.


[Read Paper](https://www.semanticscholar.org/paper/b9e32b86a4a130691b0054e5cfbd09f0838897f9)


### Gene Hunting Approaches through the Combination of Linkage Analysis with Whole-Exome Sequencing in Mendelian Diseases: From Darwin to the Present Day

**Why Not Relevant**: The paper is a general review about gene-hunting methods and historical aspects; it contains no mention of the gene TCN1, no patient or family data, no variant associations, and no functional experiments related to TCN1. Therefore it provides neither direct evidence (e.g., reported pathogenic variants, segregation with disease, phenotype descriptions) nor mechanistic, gene-specific evidence (e.g., biochemical function of TCN1 linked to disease mechanism) to support or refute the claim that TCN1 is associated with a Mendelian disease. Because the content is methodological and non-gene-specific, it cannot inform the likelihood that TCN1 is a Mendelian disease gene.


[Read Paper](https://www.semanticscholar.org/paper/93ac57cf4f58bb62e66a3b1fcd462e4f1a03cce2)


### A founder COL4A3 pathogenic variant resulting in Alport syndrome and thin basement membrane disease: a case report series

**Why Not Relevant**: The paper content provided does not mention the gene TCN1 and provides no data, analysis, or discussion that bears on TCN1 or its association with any Mendelian disease. The manuscript is explicitly about Alport syndrome and variants in the collagen IV genes: for example, "Alport syndrome is a rare genetic condition characterized by kidney disease, hearing impairment, and ocular abnormalities." and "It exhibits various inheritance patterns involving pathogenic variants in COL4A3, COL4A4, and COL4A5 genes." The authors state: "Here, we report the COL4A3 c.765G > A, p.((=)) mutation in three ethnically Azerbaijani, apparently unrelated, consanguineous families from the village of Algeti in the Marneuli region of Georgia." Because all content relates to COL4A3 (and COL4A4/COL4A5 more generally) and a putative founder mutation in that population, there is no direct evidence (no observations, variant calls, segregation data, clinical correlations) linking TCN1 to Mendelian disease in this paper, nor is there any mechanistic discussion that would plausibly connect TCN1 function to the phenotypes studied. Absence of mention in this paper does not constitute evidence that TCN1 is not disease-associated, but it does mean this paper neither supports nor refutes the claim. Therefore the paper is not relevant to the claim that "TCN1 is likely associated with at least one Mendelian disease."


[Read Paper](https://www.semanticscholar.org/paper/eb8289945e4c742d7d6e67d6f1cbeed0f964dbb0)


### A case report of heterozygous familial hypercholesterolaemia with LDLR gene mutation complicated by premature coronary artery disease detected in primary care

**Why Not Relevant**: The provided paper content does not mention the gene TCN1 or any data linking TCN1 to a Mendelian disease. All genetic statements in the excerpt refer to LDLR and familial hypercholesterolaemia; the single case report describes an LDLR pathogenic variant. Therefore this paper provides no direct evidence (genetic, clinical, or mechanistic) supporting or refuting the claim that 'TCN1 is likely associated with at least one Mendelian disease.' Absence of mention in this paper is not evidence that TCN1 is not associated with any Mendelian disease generally, but within the supplied content there is no information relevant to TCN1. To evaluate the claim about TCN1 would require different sources (genetic association studies, clinical case reports, OMIM/ClinVar entries, or functional/mechanistic studies involving TCN1).


[Read Paper](https://www.semanticscholar.org/paper/6bb40e0bc27e6ca72b1416a09532097110eeeb73)


### The Cloning and Characterization of the Human Transcobalamin I 1 Gene

**Why Not Relevant**: The provided paper content concerns Transcobalamin II (TCII) and the human gene that encodes TCII (the authors describe cloning and characterizing that gene). The user claim asks about TCN1 specifically. TCN1 encodes transcobalamin I (haptocorrin), a different protein from TCII (which is typically encoded by TCN2). Although this paper demonstrates that genetic deficiency of TCII causes a congenital disorder (early-onset megaloblastic anemia), it does not mention TCN1, nor does it present data about mutations in TCN1 or clinical associations for TCN1. Therefore the content does not provide direct evidence that TCN1 is associated with a Mendelian disease. Because the gene discussed is TCII (not TCN1), the relevance of this paper to the claim about TCN1 is very low.


[Read Paper](https://www.semanticscholar.org/paper/e343039764a43d72a2f62d93bad3e4842b607ccc)


### normal value , a finding that supports the likelihood of heterozygosity . These studies suggest that prenatal diagnosis of transcobalamin II deficiency may be possible by means of measuring transcobalamin II production in amniotic-fluid cells

**Why Not Relevant**: The provided content consists solely of bibliographic citations and titles that overwhelmingly refer to transcobalamin II (the protein product of the TCN2 gene) and to general aspects of vitamin B12 transport. The claim concerns TCN1 (which encodes transcobalamin I / haptocorrin). None of the cited titles or snippets explicitly implicates TCN1 or transcobalamin I in a Mendelian disease. One citation (Jacob et al., 1977) mentions measurement of transcobalamins I, II, and III and thus confirms the biochemical existence and separability of transcobalamin I, but it is a methods/normal-range paper and does not report a disease association. Another citation (Hakami et al., 1971) gives direct clinical evidence of an inherited transcobalamin deficiency causing neonatal megaloblastic anemia, but that deficiency is explicitly of transcobalamin II, not transcobalamin I. Therefore the material does not provide direct evidence that TCN1 is associated with any Mendelian disease. Additional limitations: the citations are old (1970s–1980s), predate routine gene sequencing, and do not contain sequence-level genetic evidence or explicit attribution of disease causation to TCN1. Taken together, this content is not relevant for supporting the claim that TCN1 is likely associated with at least one Mendelian disease.


[Read Paper](https://www.semanticscholar.org/paper/87c0815f71259e6da66a5465f890d4a03d26deb6)


### #4317 CLINICAL DIVERSITY OF STEROID-RESISTANT NEPHROTIC SYNDROME CAUSED BY TRPC6 MUTATIONS

**Why Not Relevant**: The paper focuses entirely on steroid-resistant nephrotic syndrome (SRNS) and reports pathogenic variants in known SRNS-associated genes (e.g., TRPC6, NUP107, PLCE1, COL4A3/COL4A5) in a cohort of 39 Japanese patients. The gene TCN1 is not mentioned anywhere in the provided text. While the study used whole-exome and targeted panel sequencing approaches that could in principle detect coding pathogenic variants in many genes, the scope is disease-specific (SRNS), sample size is small, and per-gene coverage or sensitivity is not reported. Therefore, this paper provides no direct evidence supporting that TCN1 is associated with any Mendelian disease; at best it provides limited, indirect negative evidence that TCN1 was not found as a causal gene in this particular SRNS cohort. That absence in a small, phenotype-restricted study is insufficient to support or refute the broader claim that TCN1 is likely associated with at least one Mendelian disease.


[Read Paper](https://www.semanticscholar.org/paper/c2747aaff3d6f0c6e29493cdff73cf48fd818d22)


### Clinical utility of Whole Exome Sequencing for rare Mendelian disorders: phenotypic-driven strategy for a high diagnostic yield and identification of 48 novel variants

**Why Not Relevant**: The provided paper content does not mention the gene TCN1, any variants in TCN1, or any phenotypes/mechanisms that could be directly attributed to TCN1. All excerpts are general or study-level (cohort size, diagnostic yield, number of pathogenic variants identified) and do not include gene-level results or lists. Therefore, there is insufficient information to support or refute the claim that TCN1 is likely associated with at least one Mendelian disease. It remains possible (but undocumented in the supplied text) that TCN1 could be among the 94 pathogenic variants; however, without explicit naming of genes, variant descriptions, segregation data, or functional evidence in the provided content, no inference about TCN1’s association with a Mendelian disorder can be drawn. Additional material (supplementary tables, variant lists, or case reports from the paper) would be required to evaluate the claim directly.


[Read Paper](https://www.semanticscholar.org/paper/5617e3ed3e23ea4eb7551539966ff2c7dce5de77)


## Search Queries Used

- TCN1 mutation pathogenic variant case report Mendelian disease

- transcobalamin I TCN1 haptocorrin vitamin B12 deficiency megaloblastic anemia inherited congenital

- TCN1 ClinVar OMIM monogenic loss of function autosomal recessive autosomal dominant

- whole exome sequencing TCN1 rare variant family segregation linkage Mendelian trait


## Usage Statistics

- Prompt Tokens: 0

- Completion Tokens: 0

- Total Tokens: 0

- Estimated Cost: $0.0739


## Bibliometric Configuration

- Use Bibliometrics: True

- Author Impact Weight: 0.4

- Citation Impact Weight: 0.4

- Venue Impact Weight: 0.2
```
