## Supplementary material for "MENDELSEEK: An algorithm that predicts Mendelian Genes and elucidates what makes them special": TCTA.txt

```
# Claim: The gene TCTA is likely associated with at least one Mendelian disease.

**Status**: processed

**Overall Rating**: 0

**Explanation**:

Supporting evidence:
The provided paper demonstrates that non-coding variants, specifically those in 5'-untranslated regions that disrupt upstream open reading frames (uORFs), can cause hereditary (Mendelian) diseases. The authors manually annotated upstream translation initiation sites in OMIM-listed disease-associated genes, identified thousands of uORF-related TISs, and found variants in HGMD and ClinVar that disrupt uORFs and are associated with Mendelian disorders. They also developed predictive methods for finding TISs in other human genes. These findings establish that (a) uORF-disrupting variants are a recognized mechanism for Mendelian disease, and (b) systematic annotation and prediction of such sites can reveal candidate pathogenic variants in disease genes.

Caveats or contradictory evidence:
None of the provided excerpts or the metadata explicitly mention the gene TCTA or report a Mendelian-disease-causing variant in TCTA. The paper focuses on OMIM genes broadly and describes methods and general findings; it does not provide specific evidence that TCTA is in OMIM as a disease-associated gene or that uORF-disrupting or any other variants in TCTA have been observed to cause a Mendelian phenotype. The low relevance score attached to this paper (0.15) also indicates weak direct relevance to the specific gene claim. Therefore, while the paper shows a plausible mechanism by which some genes acquire Mendelian associations, it does not present direct or gene-specific evidence for TCTA.

Analysis of potential underlying mechanisms, deeper relationships, or second-order implications:
Mechanistically, if TCTA harbors functional uORFs or other regulatory elements in its 5'UTR, then disruptive variants in those elements could plausibly cause changes in TCTA expression and produce a Mendelian phenotype, consistent with the paper's conclusions. The authors' predictive model could theoretically be applied to TCTA to search for candidate pathogenic TISs/variants. However, plausibility based on mechanism is not the same as evidence of association. Without reported pathogenic variants, clinical classifications, OMIM entry linking TCTA to disease, or entries in ClinVar/HGMD implicating TCTA, mechanistic plausibility remains speculative for this specific gene.

Which rating is most appropriate and why:
Given the absence of any direct evidence in the supplied excerpts that TCTA is associated with a Mendelian disease, the appropriate assessment is that there is No Evidence in the provided material to support the claim. The paper supports a general mechanism that could implicate many genes (including potentially TCTA) but does not provide gene-specific data or database annotations tying TCTA to a Mendelian disorder. Therefore, the claim that "TCTA is likely associated with at least one Mendelian disease" is not supported by the provided evidence.


**Final Reasoning**:

I reviewed the supplied paper excerpts and they establish a credible mechanism (uORF disruption in 5'UTRs) by which genes can become associated with Mendelian disorders and describe annotation/prediction methods applied to OMIM genes. However, the excerpts contain no mention of TCTA, no disease association for TCTA in OMIM, ClinVar, or HGMD, and no specific pathogenic variants in TCTA. Mechanistic plausibility alone does not constitute evidence that a particular gene is associated with a Mendelian disease. Therefore, based on the provided evidence, there is no direct or indirect substantiation that TCTA is associated with at least one Mendelian disease. I have therefore assigned the rating 'No Evidence'.


## Relevant Papers


### Annotation of uORFs in the OMIM genes allows to reveal pathogenic variants in 5′UTRs

**Authors**: A. Filatova (H-index: 8), M. Skoblov (H-index: 5)

**Relevance**: 0.15

**Bibliometric Impact**: 0.23600000000000004


**Excerpts**:

- An increasing number of studies emphasize the role of non-coding variants in the development of hereditary diseases.

- It was previously shown that variants in 5′-untranslated regions (5′UTRs) can lead to hereditary diseases due to disruption of upstream open reading frames (uORFs).

- Here, we performed a manual annotation of upstream translation initiation sites (TISs) in human disease-associated genes from the OMIM database and revealed ∼4.7 thousand of TISs related to uORFs.

- We revealed the variants from the HGMD and ClinVar databases that disrupt uORFs and thereby could lead to Mendelian disorders.

- We also showed that the distribution of uORFs-affecting variants differs between pathogenic and population variants.

- Finally, drawing on manually curated data, we developed a machine-learning algorithm that allows us to predict the TISs in other human genes.


**Explanations**:

- This sentence provides general context that non-coding variants can contribute to hereditary (including Mendelian) disease. It is mechanistic/contextual evidence relevant to the plausibility that non-coding changes in any gene, potentially including TCTA, could cause Mendelian disease. Strength: establishes broad relevance of non-coding variation. Limitation: it is general and does not mention TCTA or provide gene-specific evidence.

- This sentence states a specific mechanism: disruption of uORFs in 5'UTRs can cause hereditary diseases. It is mechanistic evidence supporting plausibility that disruption of translational regulation in a gene's 5'UTR (e.g., TCTA if applicable) could produce a Mendelian phenotype. Strength: links a defined molecular mechanism (uORF disruption) to hereditary disease. Limitation: it is not gene-specific and does not state which genes are affected; also does not quantify effect size for individual genes.

- This sentence describes the study's scope and methodology — manual annotation of TISs in disease-associated OMIM genes and discovery of ~4.7k uORF-related TISs. It is indirect evidence relevant to the claim because it shows the authors analyzed known disease genes (OMIM) and cataloged uORF features that could be implicated in Mendelian disease. Strength: indicates comprehensive survey of disease genes. Limitation: it does not list which genes were annotated in this paper (the abstract does not indicate whether TCTA was included), so no direct evidence that TCTA is implicated.

- This sentence reports that the authors identified variants in HGMD and ClinVar that disrupt uORFs and 'thereby could lead to Mendelian disorders.' This is the closest statement to direct relevance: it claims specific variants (from disease databases) that disrupt uORFs could be causal for Mendelian disease. Strength: ties observed variants to potential Mendelian phenotypes using curated disease/variant databases. Limitation: the abstract does not specify which genes carry such variants; TCTA is not mentioned, so there is no direct evidence here that TCTA itself is among those genes.

- This sentence indicates a statistical or distributional difference between pathogenic and population variants with respect to uORF-affecting variants, supporting the pathogenic relevance of such variants. It is mechanistic/statistical support that uORF disruption is enriched in pathogenic variants, strengthening the plausibility that disruption in a given gene's uORF could be disease-causing. Limitation: lacks gene-level detail and effect sizes; does not identify TCTA specifically.

- This sentence shows the authors built a predictive model to find TISs in other human genes. It is relevant insofar as such a tool could be applied to TCTA to predict uORFs and potential disruptive variants, offering a route to implicate TCTA in Mendelian disease. Strength: suggests a practical method to investigate genes not already listed. Limitation: the abstract does not report application to TCTA, nor any validation results specific to that gene.


[Read Paper](https://www.semanticscholar.org/paper/5d45c0cdf801505df45fc93a466a2a4101a12871)


## Other Reviewed Papers


### The Burden of Candidate Pathogenic Variants for Kidney and Genitourinary Disorders Emerging From Exome Sequencing

**Why Not Relevant**: The provided paper content does not mention the gene TCTA anywhere and provides no gene-specific data, results, or statements about TCTA. The manuscript describes methods for identifying and curating genes associated with Mendelian kidney and genitourinary disorders, cohort characteristics, and general variant-interpretation approaches, but no excerpt in the supplied text lists or discusses individual genes by name (other than database names and summary counts). Therefore there is no direct evidence (cases, reported pathogenic variants, segregation, statistical association) nor any mechanistic evidence specific to TCTA in the supplied content. The paper does note that a curated gene list (625 genes) is available on the laboratory website, but that list was not included in the provided content, so it cannot be used to determine whether TCTA is on the list. Because no TCTA-specific sentences or paragraphs were provided, I cannot assess whether TCTA is likely associated with a Mendelian disease from this document. If you can provide the appendix/gene list or any passage that mentions TCTA, I can extract verbatim excerpts and evaluate direct and mechanistic evidence for that gene.


[Read Paper](https://www.semanticscholar.org/paper/a75e297208c04992568e607d19aa9b9aaebd09d5)


### TMEM151A variants cause paroxysmal kinesigenic dyskinesia

**Why Not Relevant**: The provided paper content addresses causative genes for PRRT2-negative paroxysmal kinesigenic dyskinesia (PKD) and reports TMEM151A as the only gene implicated in the analyzed families. It contains no mention of the gene TCTA, no data about TCTA variants, no mechanistic discussion relevant to TCTA, and no phenotypes or analyses that would allow inference about TCTA's involvement in Mendelian disease. Therefore the content is not relevant to assessing whether TCTA is likely associated with at least one Mendelian disease.


[Read Paper](https://www.semanticscholar.org/paper/5d17eefcdd228faa39484e92d7613d7dd1313fda)


### The LRR receptor Islr2 is required for retinal axon routing at the vertebrate optic chiasm

**Why Not Relevant**: The provided paper content concerns the LRR receptor Islr2 and its role in axon navigation in zebrafish and mouse. There is no mention of the gene TCTA, no discussion of human Mendelian diseases, and no genetic association or clinical data relevant to disease causation. Therefore the paper provides no direct evidence that TCTA is associated with any Mendelian disease, nor mechanistic evidence linking TCTA to disease pathways. Caveats: this assessment is based solely on the supplied content. If the full paper (beyond the supplied sentence) contains other sections that mention TCTA or human genetic data, those were not provided and are not evaluated here.


[Read Paper](https://www.semanticscholar.org/paper/4835aed63e270f9fb6be63373ceb83d6a361b4e7)


### WDR62 variants contribute to congenital heart disease by inhibiting cardiomyocyte proliferation

**Why Not Relevant**: The provided paper investigates the gene WDR62 and its role in congenital heart disease (CHD). The abstract and content you provided do not mention the gene TCTA (or any obvious synonyms) anywhere, nor do they provide data, analyses, or mechanistic discussion about TCTA. The claim to be evaluated concerns whether TCTA is likely associated with at least one Mendelian disease; since this paper is entirely focused on WDR62 (genetic association, animal models, cell biology linking WDR62 loss to cardiac defects), it contains no direct genetic evidence, no mechanistic evidence, and no contextual discussion relevant to TCTA. Therefore this paper cannot support or refute the claim about TCTA. If you want, I can (a) search the literature/databases for TCTA associations (ClinVar, OMIM, PubMed, gnomAD) and return direct and mechanistic evidence relevant to the claim, or (b) analyze a different paper that mentions TCTA.


[Read Paper](https://www.semanticscholar.org/paper/5330ad970a316579b8c7734a04095df31874ffc3)


### Monogenic causation of pediatric nephrolithiasis

**Why Not Relevant**: The provided paper content discusses nephrolithiasis and the existence of monogenic (Mendelian) causes of kidney stone disease, but it does not mention the gene TCTA anywhere, nor does it present gene-level association, mutation, functional, segregation, or clinical-case evidence linking TCTA to a Mendelian disorder. Therefore the paper does not provide direct or specific mechanistic evidence for the claim that TCTA is likely associated with at least one Mendelian disease. The statements are general background about genetic contributions to nephrolithiasis and the number of known causative genes; without any reference to TCTA, this content cannot be used to support the claim. Limitations: absence of any TCTA data, lack of methods/results concerning specific genes, and no figures/tables or supplementary lists naming the 41 genes prevent making any inference about TCTA from this excerpt.


[Read Paper](https://www.semanticscholar.org/paper/ec3abc8d85ef0aeed9d6784c7263cfae9113aafd)


### Identification of a novel variant in N-cadherin associated with dilated cardiomyopathy

**Why Not Relevant**: The provided paper content discusses a de novo variant in the gene CDH2 (c.474G>C/p.Lys158Asn) found in a patient with non-syndromic dilated cardiomyopathy (DCM) and presents functional evidence that the CDH2 variant impairs cell–cell adhesion. The text explicitly references CDH2 and N-cadherin, including OMIM entries linked to CDH2 deficiency (arrhythmogenic right ventricular cardiomyopathy OMIM: 618920 and agenesis of the corpus callosum, cardiac, ocular, and genital syndrome OMIM: 618929). Nowhere in the provided content is the gene symbol TCTA mentioned, nor are there any data, analyses, or mechanistic descriptions pertaining to TCTA. Therefore this paper provides no direct evidence (genetic, clinical, or epidemiological) that TCTA is associated with any Mendelian disease, and it provides no mechanistic evidence relevant to TCTA. 

Caveats: my assessment is limited to the text you supplied. If TCTA were discussed elsewhere in the full paper (outside the supplied excerpt), that content was not available for review. Based on the provided excerpt, however, the study is entirely focused on CDH2; its methods (whole exome sequencing in a proband and parents, variant interpretation, and functional adhesion assays) and conclusions pertain to CDH2 and DCM, not TCTA. For an evaluation of TCTA and Mendelian disease association, I recommend searching gene-disease resources (OMIM, ClinVar, HGMD), primary literature, and population databases for TCTA-specific variants and functional studies.


[Read Paper](https://www.semanticscholar.org/paper/5bbf572806049a52bb04f1355c1d1a113bf9becf)


### Molecular analysis of a consanguineous Iranian polycystic kidney disease family identifies a PKD2 mutation that aids diagnostics

**Why Not Relevant**: The provided paper content discusses a PKD2 mutation causing polycystic kidney disease in an Iranian family and the diagnostic utility of identifying that mutation. It contains no mention of the gene TCTA, no variants in TCTA, no segregation data for TCTA, and no mechanistic discussion involving TCTA. Therefore the paper provides no direct genetic or mechanistic evidence for the claim that TCTA is associated with at least one Mendelian disease. Absence of evidence in this single paper does not constitute evidence that TCTA is not associated with a Mendelian disease; it only means this paper is irrelevant to the claim. To support the claim, one would need explicit data such as: identification of pathogenic TCTA variants segregating with disease in families, de novo TCTA variants in affected individuals with appropriate filtering and statistical support, functional assays showing that TCTA variants disrupt protein function consistent with disease mechanisms, or replication in independent cohorts. None of those elements are present in the provided content.


[Read Paper](https://www.semanticscholar.org/paper/a6cfd0f372994258a7c46a4eef67fa285b206c3e)


### Normal and Pathological Development of Melanocytes metastasis of Targeted Knockout of β-Catenin in Adult Melanocyte Stem Cells Using a Mouse Line, Results in Disrupted Stem Cell Renewal and Defects.

**Why Not Relevant**: The provided paper content does not mention the gene TCTA, nor does it present any data linking TCTA to a Mendelian disease. The manuscript excerpts focus on melanoma biology (STAT3, MITF, TFEB, TFE3, NRAS, BRAF, TDG, TET, chromatin remodellers such as SMARCA4/Bptf, etc.), somatic and epigenetic mechanisms in melanoma, and inherited melanoma predisposition genes generally, but there is no direct reference to TCTA, no genetic association analyses involving TCTA, and no mechanistic discussion pertaining to TCTA function or disease causation. Because the paper contains no statements, results, or mechanistic data about TCTA, it provides neither supporting nor refuting evidence for the claim that TCTA is likely associated with at least one Mendelian disease. Note: absence of evidence in this paper does not imply that TCTA is not associated with Mendelian disease in other literature; it only means this paper is not relevant to that claim.


[Read Paper](https://www.semanticscholar.org/paper/85186af7892ccfa2b03d2e652220a9d99f875cb4)


### Phenotypic Differences in Multiple Osteochondromas in Monozygotic Twins: A Case Report

**Why Not Relevant**: The paper exclusively addresses hereditary multiple exostoses (MO/HME) and presents genetic and mechanistic evidence implicating EXT1 and EXT2 (including a specific EXT1 loss-of-function mutation found in the reported family). There is no mention of the gene TCTA, no data, analyses, or discussion linking TCTA to any Mendelian phenotype, and no mechanistic rationale implicating TCTA in the disorder under study. Therefore this paper provides no direct or mechanistic evidence for the claim that TCTA is likely associated with at least one Mendelian disease. The evidence present instead attributes causation to EXT1/EXT2, which effectively means the paper is irrelevant for supporting the TCTA claim.


[Read Paper](https://www.semanticscholar.org/paper/6e18bac0a7ae14f6064092c786e37feb59c64d13)


### A case of neurodegenerative disorder caused by PLA2G6 compound heterozygous pathogenic variant and SCA17 pathogenic variant

**Why Not Relevant**: The provided paper content exclusively reports a case of neurodegenerative disease caused by pathogenic variants in PLA2G6. It contains no mention of the gene TCTA, no genetic, clinical, or mechanistic data involving TCTA, and no discussion that would link TCTA to PLA2G6 or to any Mendelian condition. Consequently the paper provides neither supporting nor contradicting evidence for the claim that TCTA is associated with at least one Mendelian disease. Because the content contains no information about TCTA, its relevance to the claim is effectively zero. Note: a lack of mention of TCTA in this paper does not prove TCTA is not associated with Mendelian disease generally, it only means this particular paper has no bearing on that claim.


[Read Paper](https://www.semanticscholar.org/paper/aca969072f60778a8fc52afb27352aad4277cdf7)


### Whole-Exome Sequencing in Multiplex Families to Identify Novel AYA Classical Hodgkin Lymphoma Predisposition Genes

**Why Not Relevant**: The paper studies germline whole-exome sequencing in multiplex families with adolescent/young-adult classical Hodgkin lymphoma to identify cHL predisposition genes. The paper does not mention the gene TCTA anywhere in its methods, results, or conclusions; instead it lists specific genes in which variants were found (PGK1, IL2RA, MALT1, PRKDC, TERT, EPB42, NPAT, PLCG2, LIG1, C1QB, NOD2, SPTB, ALDOA, GATA1, etc.). Therefore it provides no direct evidence that TCTA is associated with any Mendelian disease. Additionally, the study's design and filters limit its ability to address the claim: the analysis was restricted to a set of 1,073 candidate genes (so TCTA may not have been assessed), applied an allele-frequency cutoff (variants with AF >0.001 were excluded), and focused on cHL families (not a broad Mendelian-disease screen). The cohort is small (20 patients with HL among the sequenced samples after QC), variants were mostly family-specific and not replicated across families, and WES may miss noncoding or structural variants. For these reasons, the paper is not relevant evidence for or against the claim that TCTA is likely associated with at least one Mendelian disease.


[Read Paper](https://www.semanticscholar.org/paper/045c9303ffc68dfcd395d9b13492f025d541e9e8)


### Importance of genetic studies in the diagnosis of glaucoma

**Why Not Relevant**: The paper focuses on genetic causes of glaucoma and reports Mendelian (monogenic) associations for genes such as MYOC, CYP1B1, FOXC1, and COL2A1, and considers several other glaucoma-related genes. The provided text does not mention the gene TCTA at all, nor does it present any mechanistic data or epidemiologic evidence linking TCTA to a Mendelian disease. Therefore this paper provides no direct or mechanistic evidence supporting the claim that TCTA is likely associated with at least one Mendelian disease. However, absence of TCTA in this glaucoma-focused cohort does not disprove a possible TCTA–Mendelian disease association in other contexts; the paper's scope is limited to glaucoma and the specific genes they interrogated. To evaluate the claim about TCTA one should search gene-disease databases (e.g., OMIM, ClinVar, HGMD) and the broader literature specifically for TCTA associations.


[Read Paper](https://www.semanticscholar.org/paper/b36bb29dcafb8c0781b8b6d863a836b22e5a8fef)


### Pathogenic paralogous variants can be used to apply the ACMG PS1 and PM5 variant interpretation criteria

**Why Not Relevant**: The paper describes a broadly applicable methodological advance (para-PS1/PM5) that increases the number of missense sites that can be classified by leveraging pathogenic variants at conserved paralogous residues. However, the provided content (abstract-level text) does not mention the gene TCTA or provide any gene-specific results or lists identifying which genes achieved moderate or strong evidence. Therefore, while the paper is mechanistically relevant—it shows that paralogue-based annotation can generate pathogenicity evidence for some genes—it contains no direct or explicit evidence that TCTA is associated with a Mendelian disease. Because the claim concerns a specific gene (TCTA) and the paper fragment lacks any TCTA-specific data or mention, it cannot be used to support or refute the claim beyond indicating that the general method could, in principle, produce such evidence if TCTA were among the analyzed and positively-implicated genes. The absence of gene-level identifiers or supplementary lists in the supplied text prevents drawing any conclusion about TCTA.


[Read Paper](https://www.semanticscholar.org/paper/0a921a972e8db185945c5510191b7ac52b42e325)


### [Analysis of clinical features and PAK1 gene variant in a child with epilepsy and global developmental delay].

**Why Not Relevant**: The paper exclusively investigates and reports a variant in the PAK1 gene in relation to a child's epilepsy and developmental delay. Nowhere in the provided content is the gene TCTA mentioned, nor are any data, analyses, or mechanistic discussions presented that link TCTA to disease. Therefore the paper provides no direct evidence (no observed variants, case reports, or statistical association) and no mechanistic evidence (no pathway, functional, or interaction data) that bear on the claim that TCTA is likely associated with at least one Mendelian disease. Because the study concerns a different gene (PAK1) and includes only a single case with in silico predictions and limited database corroboration, it cannot be used to support or refute the TCTA claim.


[Read Paper](https://www.semanticscholar.org/paper/776e979734dce36f11b315f43f51583cdd1b548f)


### British Society for Matrix Biology Autumn 2020 Meeting: “Basement Membranes in Health and Disease”

**Why Not Relevant**: I found no mention of the gene symbol TCTA (or any obvious synonyms) anywhere in the provided paper content. The manuscript excerpts focus on extracellular matrix biology, collagen processing, giantin, integrins, collagen IV / laminin genes (e.g., LAMB2, COL4A3/COL4A4/COL4A5), collagen VII, and other ECM-related genes and models, but do not present any experimental, genetic, clinical, or mechanistic data involving TCTA. Therefore there is no direct evidence (genetic association, mutation reports, case series) nor mechanistic evidence (pathways, protein interactions, functional experiments) in this text that would support or refute the claim that TCTA is likely associated with at least one Mendelian disease. Limitations: the conclusion is limited to the provided text only — if TCTA is discussed elsewhere in the full paper (outside the supplied excerpt) or in supplementary materials, that content was not available here. To evaluate the claim further, one would need literature or database searches (e.g., OMIM, ClinVar, HGMD, PubMed) for TCTA-specific disease associations and reported pathogenic variants.


[Read Paper](https://www.semanticscholar.org/paper/e27ef31faa9280438adb116ad5e8faaf9838ff15)


### MO005 GENERATION OF NOVEL 3D CO-CULTURE SYSTEMS TO STUDY PODOCYTOPATHIES EX VIVO IN A PERSONALIZED MANNER PARAMETERS IN GLOMERULAR CELLS IN VITRO AND CONTRIBUTE TO PROTEINURIA IN A ZEBRAFISH MODEL *

**Why Not Relevant**: The supplied paper content contains no mention of the gene name "TCTA" (or obvious synonyms) and provides no genetic, clinical, segregation, variant pathogenicity, or disease-association data relevant to TCTA. The excerpts discuss kidney cell models, enzymes of the kynurenine pathway (KMO, Afmid, Kynu), ADPKD with causative genes PKD1/PKD2, gadolinium toxicity, and related cellular and physiological experiments. None of these sections present direct evidence (e.g., linkage/association studies, case reports, pathogenic variants, functional assays of TCTA mutants) or mechanistic evidence implicating TCTA in any Mendelian disorder. 

What is absent (and would be needed to support the claim): explicit mention of TCTA in relation to a named Mendelian disease, family segregation data, de novo or rare damaging variants in affected individuals, statistically significant association with a monogenic phenotype, or functional perturbation experiments showing a plausible disease mechanism for TCTA variants. The provided content instead focuses on other genes and pathways (e.g., PKD1/PKD2 for ADPKD and KMO/Afmid/Kynu in tryptophan catabolism), so there is no basis in this text to support or refute the claim about TCTA. 

Caveat: the material appears to be a concatenation of multiple abstracts/fragments; if additional sections of the full paper (not provided here) mention TCTA, those were not available for review. To evaluate the claim further, examine primary genetic resources (OMIM, ClinVar, HGMD), relevant case reports, and publications explicitly mentioning TCTA and disease association.


[Read Paper](https://www.semanticscholar.org/paper/0e15561c2c8df273d721bf1649bd4d7e486635ad)


### OR33-07 ARNT2: A Potential Novel Candidate Gene for Monogenic Obesity in Humans

**Why Not Relevant**: This paper focuses exclusively on the gene ARNT2 and presents genetic, mechanistic, and clinical observations linking ARNT2 variants to early-onset obesity and neurological phenotypes. There is no mention of the gene TCTA anywhere in the provided text, nor is there any data, analysis, or discussion that would implicate TCTA directly or indirectly. Therefore this paper provides no direct evidence that TCTA is associated with any Mendelian disease, nor does it provide mechanistic rationale relevant to TCTA. Absence of discussion of TCTA in this ARNT2-focused study does not prove TCTA is not disease-associated, but it does mean this paper cannot be used to support the claim. Recommended next steps to evaluate the claim about TCTA: search disease-gene resources (OMIM, ClinVar, HGMD), check population constraint and variant data (gnomAD), and search the literature (PubMed) for TCTA functional studies or human genetic reports linking TCTA to Mendelian phenotypes.


[Read Paper](https://www.semanticscholar.org/paper/e1b73f06b78ef4b6ad952a096c3f7c9ec06c4f70)


### Whole Exome Analysis Of Germline Alterations Associated With Myelodysplastic Syndrome

**Why Not Relevant**: The provided paper content focuses on germline and somatic variants in myeloid neoplasms (MDS, AML) and reports specific genes (telomerase genes, bone marrow failure genes, and commonly somatically mutated genes like TET2, ASXL1, DNMT3A, TP53, FLT3, etc.). The gene TCTA is not mentioned anywhere in the supplied text. Therefore the paper provides no direct evidence that TCTA is associated with any Mendelian disease. Mechanistically, the paper discusses general principles by which germline variants can predispose to disease or interact with somatic events, but none of those mechanistic statements pertain to TCTA. Limitations: absence of mention of TCTA in this paper does not prove TCTA is not associated with a Mendelian disease — it may not have been included in the prioritized gene lists, may not be relevant to myeloid disorders (the study's focus), or any TCTA variants present may not have reached significance or been reported. In sum, this paper is not relevant evidence for the claim that TCTA is likely associated with at least one Mendelian disease.


[Read Paper](https://www.semanticscholar.org/paper/34090b7389f518db6b9c4ced0dec2b3416b19797)


## Search Queries Used

- TCTA gene mutation Mendelian disease monogenic hereditary autosomal dominant autosomal recessive family segregation case report

- TCTA ClinVar OMIM HGMD pathogenic variant likely pathogenic clinical annotation TCTA gene

- TCTA protein function loss of function knockout mouse zebrafish knockdown phenotype cellular pathway protein interaction TCTA

- exome sequencing rare variant TCTA trio sequencing family based study Mendelian disorder candidate gene TCTA population allele frequency gnomAD


## Usage Statistics

- Prompt Tokens: 0

- Completion Tokens: 0

- Total Tokens: 0

- Estimated Cost: $0.0788


## Bibliometric Configuration

- Use Bibliometrics: True

- Author Impact Weight: 0.4

- Citation Impact Weight: 0.4

- Venue Impact Weight: 0.2
```
