## Supplementary material for "MENDELSEEK: An algorithm that predicts Mendelian Genes and elucidates what makes them special": TCTN1.txt

```
# Claim: The gene TCTN1 is likely associated with at least one Mendelian disease.

**Status**: processed

**Overall Rating**: -1

**Explanation**:

No relevant papers were found that support or refute this claim.


## Relevant Papers


## Other Reviewed Papers


### Segregation of ATP10B variants in families with autosomal recessive parkinsonism

**Why Not Relevant**: The provided paper content discusses ATP10B and Parkinson's disease (PD) but does not mention TCTN1, Mendelian disease, or any data relevant to TCTN1. The only sentence provided is: "This study indicates that biallelic ATP10B missense variants increase the risk of PD, and provides evidence for a cis location of the two variants, both inherited from the mother, who was unaffected at age 58, suggesting that they cannot be causal for PD." This sentence (1) refers to a different gene (ATP10B), (2) concerns risk of a complex neurodegenerative condition (PD), not a Mendelian disorder linked to TCTN1, and (3) provides no mechanistic or genetic evidence concerning TCTN1. Therefore the content cannot provide direct evidence for or against the claim that TCTN1 is likely associated with at least one Mendelian disease. Additional limitations of the provided text: it is a single summary sentence with no methodological details, sample sizes, statistical values, or experimental context, further preventing any inference about TCTN1. To assess the claim about TCTN1 one would need papers or database entries explicitly addressing TCTN1 variants, segregation in families, functional studies, or authoritative clinical gene–disease curation (e.g., OMIM, ClinGen); none of those are present in the provided content.


[Read Paper](https://www.semanticscholar.org/paper/3010f2ddb5d6726ee0fe09b3dc43368ec04f224f)


### Whole exome sequencing identified a pathogenic nonsense mutation in LMNA in a family with a progressive cardiac conduction defect: A case report

**Why Not Relevant**: This paper does not provide evidence for or against the claim that TCTN1 is likely associated with at least one Mendelian disease. The study describes genetic analysis of a Chinese family with progressive cardiac conduction defect (PCCD) and identifies a nonsense mutation in LMNA as the candidate causal variant. For example, the paper states: "Progressive cardiac conduction defect (PCCD) is an inherited autosomal dominant cardiac disorder characterized by an age-dependent cardiac electrical conduction block." and "Whole-exome sequencing and variant identification revealed a candidate nonsense mutation (c.1443C>A, p.Tyr481*) in lamin A/C (LMNA)." It further concludes: "From the present study, it could be suggested that genetic screening and family counseling, early pacemaker implantation or a sudden death in the family may be essential for risk stratification and treatment of patients with PCCD." Nowhere in the provided text is the gene TCTN1 mentioned, analyzed, or connected to any phenotype. The identified gene (LMNA) and described mechanism (a truncating mutation affecting the lamin tail domain) are specific to nuclear lamina biology and PCCD; there is no mechanistic discussion linking LMNA findings to TCTN1 or to broader evidence about TCTN1's disease association. Methodologically, the study used whole-exome sequencing on affected family members and Sanger confirmation, so if TCTN1 variants had been implicated in this family they likely would have been reported; their absence indicates no detected association in this dataset. Given the complete lack of mention, data, or mechanistic discussion of TCTN1 in the paper, it cannot be used as supporting evidence that TCTN1 is associated with a Mendelian disease. If you would like, I can search for and analyze papers that specifically report associations between TCTN1 and Mendelian diseases or extract and evaluate evidence from other literature.


[Read Paper](https://www.semanticscholar.org/paper/1bda863d40686845df5ee3f07e8920b140ce554e)


### How Many Genes Does It Take?

**Why Not Relevant**: The provided paper content contains general background and methodological discussion about autism genetics, consanguinity, homozygosity mapping, and genome-wide screening methods but does not mention the gene TCTN1, report any variants in TCTN1, present segregation or functional data implicating TCTN1, or otherwise provide direct or specific mechanistic evidence linking TCTN1 to a Mendelian disease. Therefore the fragment cannot support or refute the claim that TCTN1 is likely associated with at least one Mendelian disease. The few excerpts selected are only indirect/contextual: they describe how Mendelian genes can be discovered in principle, but without any TCTN1-specific data (no sample sizes, no variant calls, no statistical associations, no phenotype–genotype correlations), the content is not relevant to the claim.


[Read Paper](https://www.semanticscholar.org/paper/324ffb74aa62f505b23c196e77da64af410d0121)


### Novel Missense Mutation in GJB1 Gene Leading to X-linked Charcot-Marie-Tooth Disease in Young Male: A Case Report.

**Why Not Relevant**: The provided paper content describes a case of Charcot-Marie-Tooth disease (CMT) with a novel likely pathogenic hemizygous missense variant in the GJB1 gene (p.Arg183Cys) discovered by whole exome sequencing and confirmed by Sanger sequencing. There is no mention of the gene TCTN1, no data (genetic, clinical, or mechanistic) pertaining to TCTN1, and no discussion that could be interpreted as linking TCTN1 to any Mendelian disease. Therefore this paper provides no direct evidence that TCTN1 is associated with a Mendelian disorder, nor does it provide mechanistic evidence that would make such an association plausible. Because the manuscript focuses exclusively on GJB1 and X-linked CMT, and no text refers to TCTN1, its variants, phenotypes, inheritance, functional studies, or pathways involving TCTN1, the relevance to the claim is effectively zero. If you want evidence for or against TCTN1 being associated with Mendelian disease, I can (a) search the literature for peer-reviewed reports linking TCTN1 to Mendelian phenotypes, (b) query clinical variant databases (ClinVar, OMIM, HGMD) for pathogenic/likely pathogenic TCTN1 variants, or (c) review functional studies of TCTN1 that would support a disease mechanism.


[Read Paper](https://www.semanticscholar.org/paper/cd7c925a9e7be9e737a65db3267a603638f5f724)


### Exome sequencing identifies a novel GUCY2D mutation in an Iranian family with Leber congenital amaurosis-1: a case report

**Why Not Relevant**: The supplied paper content exclusively discusses a mutation in the GUCY2D gene and its responsibility for the LCA-1 phenotype. The claim concerns the gene TCTN1. The excerpt does not mention TCTN1 at all and therefore provides neither supporting nor refuting evidence regarding TCTN1's association with a Mendelian disease. Absence of mention of TCTN1 in this excerpt cannot be interpreted as evidence against TCTN1's involvement in disease; it simply means the provided content is unrelated. If you want evidence about TCTN1 specifically, please provide papers that mention TCTN1 or allow me to search the literature for studies linking TCTN1 to Mendelian diseases.


[Read Paper](https://www.semanticscholar.org/paper/fc438b3a33a0a4028477f29973ee919577d10212)


### TARGETED SEQUENCING REVEAL TWO PATHOGENIC MUTATIONS IN LDLR AND APOE GENES IN PATIENT WITH FAMILY HYPERCHOLESTEROLEMIA: CASE REPORT

**Why Not Relevant**: Relevance is effectively zero because the provided paper content does not mention the gene TCTN1 at all. The study focuses on familial hypercholesterolemia and reports likely pathogenic variants in LDLR and APOE, plus other variants in genes such as APOB, TTN, COL3A1, NOTCH1, LAMA4, MYPN, and DMD. Although the methods state a targeted NGS panel (TruSight Cardio) and recommend whole exome sequencing to find additional genes, the text does not list the full panel content and contains inconsistent counts (174 genes vs. 96 genes). Therefore, there is no direct evidence (no reported variants, association, or functional/mechanistic data) linking TCTN1 to any Mendelian disease in this paper. The absence of mention in this single paper does not disprove that TCTN1 is associated with Mendelian disease elsewhere; it only means this paper provides no supporting evidence. Limitations: because the paper used a targeted panel, it is possible TCTN1 was not included or, if included, no variants were observed or reported—none of which are informative about broader genetic literature on TCTN1.


[Read Paper](https://www.semanticscholar.org/paper/04808c76b3962e7f9dc6e3ebec4ddbb8d15d0607)


### Contribution of rare transmitted and de novo variants among 2 , 871 1 congenital heart disease probands

**Why Not Relevant**: Based on the provided paper content, there is no mention of the gene TCTN1 and no data, results, or discussion that directly or mechanistically link TCTN1 to any Mendelian disease. The excerpt focuses on exome sequencing of a large congenital heart disease (CHD) cohort, specific genes implicated in CHD (for example GDF1, MYH6, FLT4), and curated CHD gene sets; none of the sentences or paragraphs supplied reference TCTN1. Therefore the supplied content provides no direct evidence (observations, variant counts, statistical associations) nor mechanistic evidence (pathway, functional assays, biological rationale) supporting the claim that TCTN1 is likely associated with at least one Mendelian disease.

Limitations/caveats: This assessment is restricted to the text you provided. It is possible that the full paper (including main text beyond the provided excerpt, figures, or supplementary files such as the referenced Supplementary Excel S2–S4) could mention TCTN1 or include relevant data; those parts were not provided here. To conclusively determine whether this paper supports the claim, please provide the complete paper and all supplementary materials or confirm whether TCTN1 appears in the cited supplementary gene lists. In the absence of additional content, the relevance of this paper to the TCTN1→Mendelian disease claim is effectively zero.


[Read Paper](https://www.semanticscholar.org/paper/e5830d9e95469f22518560007746202e62db26a0)


## Search Queries Used

- TCTN1 mutation variant pathogenic likely pathogenic Mendelian disease monogenic disorder case report family study exome sequencing clinical phenotype

- TCTN1 whole exome sequencing rare disease cohort de novo biallelic homozygous compound heterozygous trio analysis segregation Mendelian inheritance

- TCTN1 primary cilium Hedgehog signaling ciliopathy Meckel Gruber Joubert neural tube defect mouse knockout zebrafish knockdown functional assay loss of function phenotype

- Tectonic 1 TCTN1 review OMIM ClinVar gnomAD gene disease association clinical significance pathogenicity constraint pLI TCTN family comparison


## Bibliometric Configuration

- Use Bibliometrics: True

- Author Impact Weight: 0.4

- Citation Impact Weight: 0.4

- Venue Impact Weight: 0.2
```
