## Supplementary material for "MENDELSEEK: An algorithm that predicts Mendelian Genes and elucidates what makes them special": TDRD6.txt

```
# Claim: The gene TDRD6 is likely associated with at least one Mendelian disease.

**Status**: processed

**Overall Rating**: 3

**Explanation**:

Supporting evidence:
The provided paper shows that ablation of TDRD6 in mice disrupts chromatoid body (CB) formation and arrests spermatogenesis, producing infertile mice with small testes and a phenotype reminiscent of the human “Sertoli-only syndrome.” Transcriptome profiling of TDRD6 knockout germ cells reveals dysregulation of mRNAs (notably enrichment of transcripts with long 3′UTRs) and loss of specific NMD interactions, indicating an essential, specific role for TDRD6 in male germ-cell RNA metabolism and sperm development. These functional data in a mammalian model demonstrate that loss of TDRD6 function causes a clear, highly penetrant reproductive phenotype—male infertility due to impaired spermatogenesis—which in humans could plausibly manifest as a Mendelian disorder (e.g., autosomal recessive or dominant spermatogenic failure).

Caveats or contradictory evidence:
The paper reports mouse experimental data and mechanistic insights, but it does not present any direct human genetic evidence linking TDRD6 variants to a named Mendelian disease. Phenotypic similarity between mouse knockout and a human syndrome (Sertoli-only) is suggestive but not definitive of causation in humans: cross-species differences, genetic redundancy, compensatory mechanisms, or differences in reproductive biology may alter the effect of TDRD6 variants in humans. Moreover, the existence of a mouse phenotype does not guarantee that pathogenic human variants exist or segregate in families in a way that defines a Mendelian condition. Finally, no population or clinical genetics data (e.g., case reports, segregation, variant pathogenicity assessments, or ClinVar/HGMD citations) are provided to directly support that TDRD6 variants cause a Mendelian disease in humans.

Analysis of mechanisms and implications:
The mechanistic role of TDRD6 in CB formation and in a UPF2- and TDRD6-dependent branch of nonsense-mediated decay (NMD) establishes a biologically plausible pathway whereby TDRD6 loss impairs germ-cell transcriptome regulation and spermatogenesis. Genes whose loss disrupts cell-type–specific, essential processes in gametogenesis are common causes of Mendelian forms of infertility. If human TDRD6 loss-of-function variants were to occur, especially biallelic loss in a recessive model, the mouse data predict a high likelihood of spermatogenic failure. However, the spectrum of human variation and selection against such variants (reproductive fitness effects) could make pathogenic alleles rare; dominant-negative effects or haploinsufficiency are also possible but not demonstrated. The most straightforward translatability is for male infertility as a potential Mendelian trait, but other pleiotropic consequences cannot be excluded without human data.

Assessment and rating justification:
The provided evidence gives strong functional support from an established mammalian model that loss of TDRD6 causes spermatogenic arrest and infertility, making it biologically plausible that TDRD6 could underlie a Mendelian reproductive disorder in humans. However, there is no direct human genetic evidence in the excerpts to confirm that pathogenic TDRD6 variants cause a defined Mendelian disease. Given the substantive mechanistic and phenotypic support in mice but the lack of human genetic corroboration, the balance of evidence is suggestive but not conclusive. Therefore the most appropriate assessment is that the evidence is mixed: supportive functional data exist, but direct human Mendelian association is not demonstrated in the provided material.


**Final Reasoning**:

I considered whether the mouse knockout phenotype and mechanistic insights constitute sufficient evidence to conclude that TDRD6 is likely associated with at least one Mendelian disease. The strengths are clear: a loss-of-function experiment in mice produces a robust, specific phenotype (spermatogenic arrest and infertility) analogous to a known human syndrome (Sertoli-only), and the molecular mechanism (CB formation, a branch of NMD) is plausible and specific to germ cells. These are exactly the sort of data that often motivate gene-disease association studies and can predict human Mendelian effects.

However, the definition of a gene being 'associated with at least one Mendelian disease' normally requires human genetic evidence (segregation of pathogenic variants with disease in families, case-control enrichment, or clinical reports linking variants to disease). None of that is present in the provided excerpts. Species differences and population genetics considerations mean a mouse phenotype, even a strong one, does not guarantee a human Mendelian association. Because of this gap, the claim cannot be rated as 'Highly Supported' or even 'Likely True' based solely on the current evidence; but it is not contradicted either. The correct characterization is that evidence is mixed: functionally and mechanistically supportive but lacking direct human genetic confirmation.

Therefore I affirm the rating of 'Mixed Evidence.'


## Relevant Papers


### Spermatogenesis Studies Reveal a Distinct Nonsense-Mediated mRNA Decay (NMD) Mechanism for mRNAs with Long 3′UTRs

**Authors**: O. Mühlemann (H-index: 37)

**Relevance**: 0.4

**Bibliometric Impact**: 0.45665


**Excerpts**:

- A conditional UPF2 knockout in spermatogonia led to infertile mice with small testes [11], resembling the “Sertoli-only syndrome” in humans; ablation of TDRD6, which disrupts CB formation and arrests spermatogenesis, gave a similar phenotype.

- CBs consist of RNA, many RNA-binding proteins, helicases, and several members of the TUDOR-domain protein family (TDRDs); furthermore, CBs are best known for their role in piRNA biogenesis [13,14].

- Transcriptome profilings of UPF2 or TDRD6 knockout spermatocytes and round spermatids revealed in both cases a strong enrichment of transcripts with long 3′UTRs among the up-regulated RNAs, while the classical NMD targets (defined by the presence of an exon–exon junction >50 nucleotides downstream of the termination codon) were largely unaffected [11,12].

- The absence of TDRD6 disrupted CB formation, UPF1 no longer bound to UPF2 and to the CB component MHV (a Vasa-like helicase), and UPF1 and UPF2 associations with long 3′UTR-containing mRNAs was reduced.

- Taken together, these observations imply that intact CBs are a prerequisite for this branch of NMD [12].

- In summary, the two new studies [11,12] corroborate the view that what is currently called NMD might in fact represent more than one mechanistically distinct mRNA degradation pathway by genetically separating the UPF2- and TDRD6-dependent degradation of mRNAs with long 3′UTRs from the UPF2- and TDRD6-independent degradation of mRNAs with EJCs in the 3′UTR.

- The two studies also establish an essential role for NMD in mammalian spermatogenesis by contributing to shaping the male-germ-cell–specific transcriptome, which is typified by mRNAs with unusually short 3′UTRs.

- While germ-line–specific alternative polyadenylation factors ensure that important mRNAs for sperm development are expressed with a short 3′UTR, a UPF2- and TDRD6-dependent branch of NMD clears ubiquitously expressed mRNAs with long 3′UTRs in these cells.


**Explanations**:

- This sentence reports that ablation (loss) of TDRD6 in mice leads to arrested spermatogenesis and infertility, producing a phenotype similar to a known human testicular disorder ("Sertoli-only syndrome"). This is direct experimental (animal-model) evidence that loss of TDRD6 function can produce a strong, reproducible organismal phenotype consistent with a reproductive disorder. Strength: clear phenotypic consequence of gene loss. Limitations: this is a mouse knockout; it is not evidence of segregation of TDRD6 variants with a Mendelian disease in humans. The comparison to human "Sertoli-only syndrome" is descriptive (phenotypic resemblance) rather than genetic proof of causation in humans.

- This excerpt identifies TDRDs (the family that includes TDRD6) as core constituents of chromatin bodies (CBs) and links CBs to piRNA biogenesis. This provides mechanistic/contextual evidence that TDRD6 is a germline-expressed, functionally important RNA-binding/TUDOR-domain protein, helping explain why its loss might specifically affect spermatogenesis. Strength: shows biological role and localization. Limitation: does not by itself demonstrate disease causality.

- This describes transcriptomic consequences of UPF2 or TDRD6 knockout: up-regulation of transcripts with long 3′UTRs but not classical NMD targets. This is mechanistic evidence that TDRD6 loss perturbs post-transcriptional regulation (NMD branch) in germ cells, which plausibly explains the cellular basis for the spermatogenesis arrest. Strength: provides molecular readout linking TDRD6 to RNA surveillance pathways. Limitation: still in mouse cells; transcript changes do not directly equal a Mendelian phenotype in humans.

- This sentence gives mechanistic detail: loss of TDRD6 disrupts CBs and alters interactions of NMD core factors (UPF1/UPF2) and their associations with target mRNAs. This strongly supports a mechanistic explanation for how TDRD6 deficiency leads to dysregulated RNA decay in germ cells. Strength: specific molecular mechanism connecting TDRD6 to NMD function. Limitation: mechanistic inferences come from knockout experiments in mice; human relevance requires additional genetic or functional corroboration.

- This sentence synthesizes the mechanistic interpretation that intact CBs (which require TDRD6) are necessary for the specific NMD branch acting on long 3′UTR-containing mRNAs. It strengthens plausibility that TDRD6 loss has cell-type-specific consequences. Strength: mechanistic linkage that can explain the tissue-specific phenotype. Limitation: does not provide direct human genetic evidence for Mendelian disease.

- This summary places TDRD6 within a distinct branch of NMD (UPF2- and TDRD6-dependent), clarifying that TDRD6 has a separable mechanistic role in RNA degradation. This increases biological plausibility that mutations disrupting TDRD6 could have significant phenotypic effects. Limitation: mechanistic separation in model organisms does not prove TDRD6 is implicated in a Mendelian disease in humans.

- This sentence states that NMD (including the TDRD6-dependent branch) is essential for mammalian spermatogenesis, supporting the idea that perturbation of TDRD6 function can have critical consequences for germ cell development. Strength: links TDRD6-related pathway to an essential developmental process. Limitation: again, evidence is from mouse studies and transcriptome analyses rather than human genetic/clinical data required to confirm a Mendelian disease association.

- This describes the functional role of the UPF2- and TDRD6-dependent NMD branch in clearing long-3′UTR mRNAs in germ cells, providing a mechanistic basis for why TDRD6 deficiency would selectively affect male germline transcriptomes and fertility. Strength: coherent mechanistic model. Limitation: mechanistic plausibility does not substitute for human genetic linkage or segregation data demonstrating TDRD6 as a Mendelian disease gene.


[Read Paper](https://www.semanticscholar.org/paper/100f006430b6e8bf65b3cd1881487aae680c8ee3)


## Other Reviewed Papers


### The Burden of Candidate Pathogenic Variants for Kidney and Genitourinary Disorders Emerging From Exome Sequencing

**Why Not Relevant**: The provided paper content does not mention the gene symbol TDRD6, nor does it display the curated gene list or any per-gene results that would allow assessment of whether TDRD6 is associated with a Mendelian disease. The manuscript excerpt describes methodology (use of OMIM, Orphanet, ClinVar, HGMD, and manual curation to produce a list of 625 Mendelian kidney and genitourinary genes) and general findings about incidental variant burden, but it contains no direct statements, data, or mechanistic descriptions specifically about TDRD6. Therefore there is no direct evidence in the provided text to support or refute the claim that TDRD6 is likely associated with at least one Mendelian disease.

Notes and caveats relevant to assessing the claim from this paper: 
- Indirectly, the paper states that the authors curated a list of Mendelian kidney and genitourinary genes (625 total) using OMIM and Orphanet and reviewed ClinVar/HGMD for variant information. If TDRD6 were reported in those databases as associated with a Mendelian kidney or genitourinary disorder and included in the authors' curated list, it might have been part of their analysis. However, the provided content does not include the gene-level list or indicate whether TDRD6 was included. 
- The study focuses on Mendelian kidney and genitourinary disorders; if any disease association for TDRD6 is outside those phenotypic categories, this paper would not be expected to address it. 
- Because no gene-level results or excerpts mentioning TDRD6 are present, mechanistic evidence (e.g., loss-of-function intolerance, protein-truncating variant enrichment, functional effect notes) for TDRD6 is absent from the provided text.

Recommended next steps to evaluate the claim: search primary gene-disease databases (OMIM, ClinVar, HGMD, Orphanet), recent literature, or the authors' supplementary material / laboratory web site (the paper indicates the curated list was posted) for explicit mention of TDRD6 and any reported pathogenic variants or disease associations. Additionally, query population databases (gnomAD/ExAC) for constraint metrics and known truncating variants in TDRD6 to assess mechanistic plausibility.


[Read Paper](https://www.semanticscholar.org/paper/a75e297208c04992568e607d19aa9b9aaebd09d5)


### Exome sequencing as a first-tier test for copy number variant detection: retrospective evaluation and prospective screening in 2418 cases

**Why Not Relevant**: The provided paper content focuses on comparing diagnostic modalities (CMA vs exome-based CNV calling) and reports cohort-level method performance and diagnostic yields. It does not mention the gene TDRD6, any variants in TDRD6, or any diagnoses attributed to TDRD6. Therefore there is no direct or mechanistic evidence within this paper excerpt that bears on the claim that TDRD6 is likely associated with at least one Mendelian disease. While the study's general finding—that combining SNV and CNV detection increases diagnostic yield—means such pipelines could potentially identify TDRD6-related events in other datasets, that is speculative and not evidence from this paper. Given the absence of any gene-level data, specific variant reporting, or case descriptions involving TDRD6, the paper is effectively non-informative for the claim.


[Read Paper](https://www.semanticscholar.org/paper/ccf4ce2e29b75add9ba608f4fa66de705bd7aced)


### Genetic counseling for congenital hypogonadotropic hypogonadism and Kallmann syndrome: new challenges in the era of oligogenism and next-generation sequencing

**Why Not Relevant**: The provided paper excerpt is a review discussing genetic architecture, oligogenicity, and counseling in CHH/Kallmann syndrome. It does not mention the gene TDRD6 anywhere in the supplied text, nor does it present data, case reports, variant analyses, segregation evidence, functional assays, or mechanistic results that implicate TDRD6 in any Mendelian disease. Therefore the paper provides only general background that many genes can underlie Mendelian disorders and that sequencing finds many candidate variants — but no direct or specific evidence linking TDRD6 to a Mendelian disease. Because the claim concerns the likelihood that TDRD6 is associated with at least one Mendelian disease, the absence of any mention or data regarding TDRD6 in this content makes the paper essentially not relevant to supporting or refuting the claim.


[Read Paper](https://www.semanticscholar.org/paper/207709941b64bf0c74d0e87fa01c9393fabfbcd7)


### From case studies to community knowledge base: MSeqDR provides a platform for the curation and genomic analysis of mitochondrial diseases

**Why Not Relevant**: The provided paper content does not mention the gene TDRD6 at all, nor does it present any genetic, clinical, functional, or mechanistic data specific to TDRD6. The article describes MSeqDR, a community resource focused on mitochondrial disease genes and variants, and gives examples (e.g., PMPCA) of how novel mitochondrial disease genes were validated, but it provides no direct evidence linking TDRD6 to any Mendelian disease. The only potentially indirectly relevant material is the statement that MSeqDR curates data on >1360 mitochondrial and nuclear genes and synchronizes with ClinVar; this indicates that MSeqDR could host information about any gene (including TDRD6) if such evidence existed and were submitted, but the paper does not provide or cite any such evidence for TDRD6. Limitations affecting generalizability: (1) the article’s scope is mitochondrial disease and community data infrastructure, not a comprehensive catalogue of all Mendelian gene–disease links; (2) absence of a gene name means no ability to evaluate variant pathogenicity, inheritance pattern, functional studies, or clinical case reports for TDRD6; and (3) even if TDRD6 were included in the MSeqDR gene list, that inclusion alone (not shown here) would not constitute proof of a Mendelian disease association without accompanying curated evidence. Therefore, based on the content provided, there is no support for or against the claim that TDRD6 is likely associated with at least one Mendelian disease.


[Read Paper](https://www.semanticscholar.org/paper/6f85c595adaca6963c30fea73bc37266fa78be56)


### TTN novel splice variant in familial dilated cardiomyopathy and splice variants review: a case report

**Why Not Relevant**: The paper exclusively reports on a novel splicing variant in the TTN gene and its association with dilated cardiomyopathy. It repeatedly discusses TTN's role, the identified TTN variant, and the mechanistic relevance of TTN splice defects to DCM. Nowhere in the provided content is the gene TDRD6 mentioned, studied, or discussed, nor are there any data, analyses, or literature citations linking TDRD6 to Mendelian disease. Therefore the paper provides no direct evidence (no observations, variants, segregation, case reports, or association statistics) nor mechanistic evidence (biochemical, cellular, or pathway-level) regarding TDRD6. Additionally, the paper is a single-case report focused on TTN, so even its conclusions about TTN are limited in generalizability; that further indicates there is no incidental or secondary evidence relevant to TDRD6 within this work. Because of the complete absence of TDRD6-related content, the relevance to the claim that "TDRD6 is likely associated with at least one Mendelian disease" is effectively zero.


[Read Paper](https://www.semanticscholar.org/paper/3115bf30c5683436c08421a354d7d9eb95a9b06b)


### Penetrance of the V203I variant of the PRNP gene: report of a patient with stroke-like onset of Creutzfeld-Jacob Disease and review of published cases

**Why Not Relevant**: The provided paper content (abstract) concerns Creutzfeldt-Jakob disease (CJD) and a heterozygous V203I variant in the prion protein gene PRNP. It does not mention the gene TDRD6, nor does it present any data, analysis, or mechanistic discussion relevant to TDRD6 or its association with Mendelian disease. Therefore the paper provides no direct evidence for or against the claim that TDRD6 is likely associated with at least one Mendelian disease. 

Additional notes and limitations: 
- The conclusion of irrelevance is based on the supplied abstract only. If the full text were available and contained sections not present in the abstract that discuss TDRD6, those could change the assessment; however, nothing in the provided content indicates any connection. 
- Even if a paper about another gene mentions TDRD6 incidentally, strong evidence for a Mendelian association would require explicit genetic, segregation, or functional data linking TDRD6 variants to a Mendelian phenotype, none of which is present here. 

Recommendation: To assess the claim about TDRD6, examine primary genetic studies, case reports with segregation data, ClinVar/OMIM entries, or functional studies that explicitly evaluate TDRD6 variants and their phenotypic consequences.


[Read Paper](https://www.semanticscholar.org/paper/eb19d5d678894bd51e2f869a0651aee917c4bdb0)


### FBXO24 deletion causes abnormal accumulation of membraneless electron-dense granules in sperm flagella and male infertility

**Why Not Relevant**: The provided paper text does not mention the gene TDRD6, its protein product, variants of TDRD6, or any human genetic/Mendelian disease association. The study focuses on FBXO24 knockout mice and the abnormal accumulation of membraneless electron-dense RNP granules in sperm flagella, along with abnormal accumulation and ubiquitination of importins IPO5 and KPNB1. All mechanistic and experimental details concern FBXO24, IPO5, KPNB1, stress granules, and spermiogenesis; there is no direct experimental, clinical, or genetic data linking TDRD6 to any phenotype or disease in this text.

Because there is no mention of TDRD6 (no sequence/variant data, no patient or pedigree information, no phenotypic association, and no functional experiments targeting TDRD6), the paper provides neither direct evidence (e.g., segregation, pathogenic variants, case reports, or human genetics) nor mechanistic evidence specifically implicating TDRD6 in a Mendelian disease. While the paper investigates RNP granules and spermatogenesis—biological processes in which TDRD6 (a chromatoid body component) might plausibly participate—shared involvement in broad cellular structures is an indirect connection only. Such indirect overlap is insufficient to infer that TDRD6 is likely associated with a Mendelian disease without targeted genetic or functional data on TDRD6 itself.

Limitations preventing relevance: (1) absence of any TDRD6 mention or data in the manuscript; (2) experiments are in Fbxo24 knockout mice and focus on FBXO24-driven ubiquitination of IPO5, not on TDRD6 perturbation; (3) no human genetics, population, or clinical evidence is provided; (4) mechanistic parallels (both relating to RNP granules or spermatogenesis) are speculative and non-specific and cannot substitute for direct association evidence.

Recommendation for demonstrating relevance: to support the claim that TDRD6 is likely associated with at least one Mendelian disease, one would need evidence such as (a) pathogenic or likely pathogenic TDRD6 variants segregating with disease in families or observed as de novo in affected individuals, (b) case-control enrichment or loss-of-function intolerance consistent with dominant/recessive models, (c) human phenotypes congruent with TDRD6 expression/function, and/or (d) targeted functional experiments showing that TDRD6 perturbation causes a disease-consistent phenotype. None of these are present in the provided paper content.


[Read Paper](https://www.semanticscholar.org/paper/0689079d1370a3cf47d5c2879ccaa3b05f986fe2)


### Genetic architecture of congenital hypogonadotropic hypogonadism: insights from analysis of a Portuguese cohort

**Why Not Relevant**: The paper focuses on the genetic causes of congenital hypogonadotropic hypogonadism (CHH) in a Portuguese cohort and reports pathogenic/likely pathogenic variants among specific CHH-associated genes (e.g., GNRHR, FGFR1, ANOS1, CHD7). The abstract and provided content do not mention TDRD6 at all. Because TDRD6 is not reported among the causal genes, this paper provides no direct evidence that TDRD6 is associated with a Mendelian disease. Moreover, the study targeted a virtual panel of 169 CHH-associated genes and assessed exonic variants from whole-exome sequencing; if TDRD6 is not a CHH-associated gene it may not have been included in the panel, and even if it was included, the absence of reported pathogenic variants in this specific CHH cohort would only be weak, disease-specific negative evidence. Additional important limitations reduce the paper's ability to inform the claim: non-coding variants and copy-number variants were not studied, functional assays were not performed, and many variants remained classified as VUS. Therefore, this paper neither provides positive evidence that TDRD6 is associated with a Mendelian disease nor provides robust negative evidence to refute such an association in general. For these reasons the paper is of minimal relevance to the claim.


[Read Paper](https://www.semanticscholar.org/paper/53ca48fba1d2086140b9e0a034893e9b4c8d5b0f)


### [A clinical case of reverse left ventricular remodeling in patient with pathogenic TTN mutation. Case report].

**Why Not Relevant**: The provided paper text discusses dilated cardiomyopathy (DCM) and pathogenic variants in the titin gene (TTN). It does not mention TDRD6, nor does it present any data, mechanistic discussion, or methodological details related to TDRD6. Therefore the paper provides no direct evidence (genetic association, segregation, case reports, cohort analysis) nor mechanistic evidence (biological function, pathway involvement, model organism data) relevant to the claim that TDRD6 is likely associated with at least one Mendelian disease. Specific reasons: (1) all gene references in the excerpt concern TTN (titin) and its role in DCM; (2) the content is a clinical case report focused on a TTN pathogenic variant and therapeutic response, not on other genes; (3) no experimental methods, results, or citations regarding TDRD6 are present. Limitation of this conclusion: absence of any mention of TDRD6 in this paper is not evidence that TDRD6 is not associated with a Mendelian disease—only that this particular paper contains no relevant information. To evaluate the claim about TDRD6 one should search genetic-disease databases (e.g., OMIM, ClinVar), Mendelian gene curation resources (e.g., ClinGen), and the broader literature (PubMed) for TDRD6-specific evidence including human variant reports, segregation studies, functional assays, or animal models.


[Read Paper](https://www.semanticscholar.org/paper/60d1854470eefd43d337c3a90dc9927f877e022b)


## Search Queries Used

- TDRD6 gene TDRD6 variant pathogenic human Mendelian disease case report patient

- whole exome sequencing TDRD6 rare variant Mendelian cohort congenital reproductive disorder infertility

- TDRD6 knockout mouse spermatogenesis male infertility piRNA chromatoid body transposon silencing functional study

- Tudor domain containing 6 TDRD6 review gene disease association ClinVar OMIM clinical genetics summary


## Usage Statistics

- Prompt Tokens: 0

- Completion Tokens: 0

- Total Tokens: 0

- Estimated Cost: $0.0469


## Bibliometric Configuration

- Use Bibliometrics: True

- Author Impact Weight: 0.4

- Citation Impact Weight: 0.4

- Venue Impact Weight: 0.2
```
