## Supplementary material for "MENDELSEEK: An algorithm that predicts Mendelian Genes and elucidates what makes them special": TEAD4.txt

```
# Claim: The gene TEAD4 is likely associated with at least one Mendelian disease.

**Status**: processed

**Overall Rating**: -1

**Explanation**:

No relevant papers were found that support or refute this claim.


## Relevant Papers


## Other Reviewed Papers


### A Rare Myelin Protein Zero (MPZ) Variant Alters Enhancer Activity In Vitro and In Vivo

**Why Not Relevant**: The provided paper does not mention TEAD4 anywhere in the supplied content. The study focuses on regulation of the MPZ gene and transcription factors SOX10 and EGR2, and reports a non-coding intronic MPZ variant affecting a SOX10 binding site and enhancer activity. There is no experimental data, genetic association, mechanistic pathway, or discussion that involves TEAD4 or links TEAD4 to MPZ, SOX10, EGR2, or to any Mendelian disease. Therefore this paper provides no direct evidence (no observations, variants, case reports, linkage, or segregation) and no mechanistic evidence (no biochemical, regulatory, or pathway data) supporting or refuting the claim that TEAD4 is likely associated with at least one Mendelian disease.

Detailed reasons:
- The abstract/background text exclusively names MPZ, SOX10, and EGR2 as the relevant genes; TEAD4 is not present.
- Methods and results described (multi-species sequence comparisons, transcription factor-binding site predictions, targeted re-sequencing, enhancer assays, zebrafish reporter expression) were applied to MPZ regulatory sequences, not to TEAD4 or loci involving TEAD4.
- Conclusions explicitly concern MPZ regulatory variation and recommend screening similar non-coding sequences in neurological disease; they do not generalize to TEAD4.

Limitations relevant to the claim: while absence of evidence in this paper does not prove TEAD4 is not associated with a Mendelian disease, this paper provides no evidence to assess that claim either way. To evaluate the claim one would need papers that specifically (a) report TEAD4 variants segregating with Mendelian phenotypes, (b) report loss/gain-of-function experiments in humans/animals linking TEAD4 perturbation to Mendelian disease traits, or (c) present mechanistic pathways plausibly connecting TEAD4 dysfunction to a Mendelian phenotype. None of these are present here.


[Read Paper](https://www.semanticscholar.org/paper/ba9647c20b462d27a90876ae8c7d8cc8daa3108a)


### The loss of transcriptional inhibition by the photoreceptor-cell specific nuclear receptor (NR2E3) is not a necessary cause of enhanced S-cone syndrome

**Why Not Relevant**: This paper does not provide evidence for or against the claim that TEAD4 is associated with a Mendelian disease. The study focuses entirely on NR2E3 and its role in Enhanced S-cone Syndrome (ESCS). No mention of TEAD4, TEAD family members, TEAD4 variants, or any clinical/genetic association involving TEAD4 appears in the provided text. The content reports in vitro functional analyses (transient co-transfection luciferase assays, Western blotting, gel shift assays) of point mutations in the ligand binding domain of NR2E3 (e.g., R385P, M407K, W234S, R311Q) and their effects on NR2E3 transcriptional activity and DNA binding. Because the gene under study is NR2E3 and not TEAD4, there is neither direct genetic association data nor mechanistic data linking TEAD4 to Mendelian disease in this paper. Note that while this absence means the paper is irrelevant to the TEAD4 claim, it does not constitute evidence that TEAD4 is not associated with a Mendelian disease; it only indicates this paper does not address TEAD4.


[Read Paper](https://www.semanticscholar.org/paper/801510b7ff911abecc5adfb64bdd000455ca32f0)


### Novel LSS variants in alopecia and intellectual disability syndrome: New case report and clinical spectrum of LSS‐related rare disease traits

**Why Not Relevant**: Relevance to the claim is essentially nil because the paper exclusively reports on pathogenic variants in LSS and their association with Mendelian phenotypes (congenital cataract type 44, autosomal recessive hypotrichosis type 14, and APMR4). The text provided contains no mention of TEAD4, no TEAD4 variants, no phenotypes linked to TEAD4, and no mechanistic discussion that would plausibly connect LSS to TEAD4. Therefore this paper cannot be used to support or refute the claim that TEAD4 is likely associated with at least one Mendelian disease. To evaluate the claim about TEAD4 would require papers reporting TEAD4 variants in patients with Mendelian phenotypes, functional/segregation evidence for TEAD4 pathogenicity, or credible mechanistic links between TEAD4 perturbation and disease—none of which are present in the provided content.


[Read Paper](https://www.semanticscholar.org/paper/fe90a5bb55278bc80588741eed5def6cf4f1aa82)


### A novel c.64G > T (p.G22C) NR5A1 variant in a Chinese adolescent with 46,XY disorders of sex development: a case report

**Why Not Relevant**: The paper content provided exclusively describes a novel variant in NR5A1 and its adverse effects on NR4A1 protein function and gonadal development. TEAD4 is not mentioned, nor are there any data, mechanistic pathways, patient phenotypes, genetic segregation analyses, or functional assays relating to TEAD4. Because the content focuses on different genes (NR5A1 and NR4A1), it cannot supply direct or mechanistic evidence that TEAD4 is associated with a Mendelian disease. There is no basis in the provided text to support or refute the claim about TEAD4; extrapolating an association would require additional data linking TEAD4 to the pathways or phenotypes studied, which are absent here.


[Read Paper](https://www.semanticscholar.org/paper/65024fc58196c2ee67c085049fccc0b1bd60fac5)


### A unique case of Bloom syndrome with a combination of genetic hits: A lesson from trio‑based exome sequencing: A case report

**Why Not Relevant**: This paper does not mention the gene TEAD4 anywhere in the provided content. The study focuses entirely on pathogenic variants in the BLM gene causing Bloom syndrome, the diagnostic workup (karyotype, microarray, MLPA, trio-based exome sequencing), the identification of compound heterozygous BLM variants (c.1642C>T and c.2207_2212delinsTAGATTC), and a mosaic loss of heterozygosity of chromosome 11p with borderline imprinting center 1 hypermethylation. Because TEAD4 is not discussed, there is no direct evidence (no reported TEAD4 variants, no phenotype attributed to TEAD4 variants) and no mechanistic discussion linking TEAD4 to any Mendelian disease in this paper. Limitations and caveats: while trio-based exome sequencing was performed in this case and could in principle detect variants in many genes including TEAD4, the paper presents only the findings relevant to the proband (BLM variants and 11p LOH) and does not report negative findings or a systematic survey of other genes; therefore absence of evidence in this paper is not evidence of absence of TEAD4 disease associations in the broader literature. Nonetheless, based solely on the content provided, the paper provides no support for the claim that TEAD4 is likely associated with a Mendelian disease.


[Read Paper](https://www.semanticscholar.org/paper/3a03c426aa94f64f4f9041a1706ca8862ed3c996)


### Case report: A novel FBXW7 gene variant causes global developmental delay

**Why Not Relevant**: The provided paper content exclusively investigates and reports a pathogenic de novo variant in the gene FBXW7 and the associated patient phenotype. Nowhere in the supplied text is the gene TEAD4 mentioned, nor are there any data, analyses, mechanistic discussions, or citations that implicate TEAD4 in disease. Because the paper's objective, methods, results, and conclusion all pertain to FBXW7, it provides no direct evidence supporting or refuting the claim that TEAD4 is likely associated with at least one Mendelian disease. Furthermore, there are no mechanistic pathways discussed that would connect FBXW7 findings to TEAD4 function; therefore no plausible indirect inference can be drawn from this paper toward TEAD4. In short, the paper is irrelevant to the claim because it (1) does not mention TEAD4, (2) presents a single-case FBXW7 report without cross-gene analysis, and (3) offers no mechanistic data linking FBXW7 to TEAD4 or to Mendelian disease associations of TEAD4.


[Read Paper](https://www.semanticscholar.org/paper/bb0b7ce4ae459771c428a6c9d1dbc93aecc6bcdc)


### Autosomal Dominant Intellectual Development Disorder-6 (MRD6) Without Seizures Linked to a De Novo Mutation in the grin2b Gene Revealed by Exome Sequencing: A Case Report of a Moroccan Child

**Why Not Relevant**: The provided paper content exclusively discusses a Mendelian disorder (MRD6) caused by variants in the GRIN2B gene (repeatedly written as "grin2b") and documents a specific de novo nonsense variant (c.3912C>G, p.Tyr1304Ter) with ACMG pathogenic classification. There is no mention of the gene TEAD4, no data (genetic, clinical, or mechanistic) involving TEAD4, nor any pathway information that would plausibly link GRIN2B findings to TEAD4. Therefore the paper provides no direct evidence that TEAD4 is associated with any Mendelian disease, nor mechanistic evidence that would increase or decrease the plausibility of such an association. Limitation to this conclusion: my assessment is limited to the text you provided; if the full paper contains sections not included here that mention TEAD4, those were not available for review.


[Read Paper](https://www.semanticscholar.org/paper/67d756e0cc302e5d46fdda9df34403f1f2de9a5a)


## Search Queries Used

- TEAD4 mutation human Mendelian disease exome sequencing trio case report pathogenic variant

- TEAD4 Hippo pathway YAP TAZ transcription factor developmental disorder mouse knockout embryonic lethal placental development cardiac development

- TEAD4 variant functional assay transcriptional activity luciferase reporter nuclear localization DNA binding patient mutation in vitro

- TEAD4 ClinVar OMIM gnomAD loss of function constraint pLI gene disease association review TEAD family monogenic disease


## Bibliometric Configuration

- Use Bibliometrics: True

- Author Impact Weight: 0.4

- Citation Impact Weight: 0.4

- Venue Impact Weight: 0.2
```
