## Supplementary material for "MENDELSEEK: An algorithm that predicts Mendelian Genes and elucidates what makes them special": TET1.txt

```
# Claim: The gene TET1 is likely associated with at least one Mendelian disease.

**Status**: processed

**Overall Rating**: 3

**Explanation**:

Supporting evidence.
The provided paper reports that mice engineered to be catalytically inactive for specific Tet family members exhibit distinct developmental defects (growth retardation, sex imbalance, infertility, and perinatal lethality). These findings show that Tet enzymatic activity is required for normal mammalian development and that loss-of-function perturbation produces strong, penetrant phenotypes in a vertebrate model. Because Mendelian diseases are typically caused by rare, high-penetrance variants that disrupt gene function, demonstration that loss of Tet activity causes severe developmental phenotypes in mice provides biologically plausible support that human TET genes could, in principle, underlie Mendelian disorders.

Caveats or contradictory evidence.
The excerpt is from a murine experimental study and does not present any human genetic evidence (no reported pathogenic human variants, segregation in families, or case reports). The phrase "specific Tet members" is ambiguous in the excerpt and does not explicitly name TET1; the observed phenotypes could stem from loss of Tet2 or Tet3 or combinations, not necessarily TET1 alone. Mouse phenotypes do not guarantee an equivalent human Mendelian disease: differences in gene redundancy, developmental timing, and tolerance to haploinsufficiency can lead to divergent outcomes between species. In addition, catalytic inactivation engineered in mice may not mirror naturally occurring human alleles in effect (dominant negative vs. loss-of-function vs. hypomorphic), and some genes that are essential in mice are embryonic lethal in homozygotes and thus might not be observed as Mendelian disorders in living humans (or only present with specific inheritance/allelic architectures).

Analysis of mechanisms, deeper relationships, and second-order implications.
TET family proteins (including TET1) mediate oxidation of 5-methylcytosine, part of active DNA demethylation pathways, and thus are key epigenetic regulators of gene expression during development. Disruption of these pathways plausibly leads to systemic developmental defects and altered cell lineage decisions, consistent with the mouse phenotypes reported. From a mechanistic viewpoint, this strengthens the biological plausibility that deleterious variants in a TET gene could cause rare, highly penetrant developmental disorders in humans. However, functional redundancy among TET paralogs could mitigate the phenotypic consequence of loss of a single paralog in humans, or heterozygous loss might be better tolerated. Also, some TET family genes, notably TET2, are more commonly implicated in somatic disorders (e.g., hematologic malignancies) than in classical Mendelian germline diseases; this raises the possibility that TET1 might more often contribute to complex or somatic conditions rather than clear-cut Mendelian syndromes.

Which rating is most appropriate.
Taken together, the mouse functional data provide a reasonable biological rationale that disruption of TET activity can produce strong developmental phenotypes, making it plausible that human TET genes could underlie Mendelian disease. However, the provided evidence does not directly connect TET1 (specifically) to a human Mendelian disorder, and the single-species experimental evidence is insufficient to conclude a likely human Mendelian association. Therefore the appropriate judgment is that evidence is mixed: there is supportive biological plausibility from model-organism loss-of-function data, but no direct human genetic evidence in the material provided to confirm that TET1 is associated with at least one Mendelian disease.


**Final Reasoning**:

I considered whether the mouse functional data are sufficient to claim that TET1 is likely associated with at least one Mendelian disease in humans. The study indicates that loss of Tet enzymatic activity causes severe, penetrant developmental phenotypes in mice, which gives strong biological plausibility. However, the excerpt does not specify TET1 versus other Tet paralogs, and no human Mendelian cases, segregating pathogenic variants, or clinical-genetic evidence are provided. Cross-species functional evidence is supportive but not definitive due to differences in redundancy, viability, and allele effects. Given the balance of a plausible mechanistic basis but absence of direct human genetic corroboration in the provided materials, the most accurate rating is "Mixed Evidence." This reflects that the claim is neither well-supported nor contradicted by the provided paper: it is plausible but not demonstrated.


## Relevant Papers


### Loss of Tet hydroxymethylase activity causes mouse embryonic stem cell differentiation bias and developmental defects.

**Authors**: Mengting Wang (H-index: 2), Jiayu Chen (H-index: 2)

**Relevance**: 0.35

**Bibliometric Impact**: 0.1372


**Excerpts**:

- This study successfully generated mice catalytically inactive for specific Tet members (Tetm/m) and observed that, compared with the reported KO mice, mutant mice exhibited distinct developmental defects, including growth retardation, sex imbalance, infertility, and perinatal lethality.


**Explanations**:

- How it relates to the claim: This sentence provides in vivo functional evidence that inactivating the catalytic activity of Tet family members in mice causes severe developmental phenotypes (growth retardation, sex imbalance, infertility, perinatal lethality). Such phenotypes are consistent with genes that, when disrupted, can produce Mendelian disorders in humans. Strength/type of evidence: mechanistic and phenotypic (animal model) evidence showing that Tet catalytic function is necessary for normal development. Limitations/caveats: (1) The sentence refers to "specific Tet members (Tetm/m)" without naming which Tet paralog(s) were targeted; it is therefore unclear whether TET1 specifically was tested, or TET2/TET3 or combinations. (2) These are mouse data, not human genetic evidence; phenotypes in mice increase biological plausibility but do not constitute proof that TET1 is associated with a human Mendelian disease. (3) The mutation is a catalytic inactivation allele rather than a naturally occurring human variant; its effects may not mirror heterozygous pathogenic human alleles, dominant-negative effects, or haploinsufficiency. (4) No quantitative/statistical details, allele zygosity, genetic background, or sample sizes are provided here, limiting assessment of effect magnitude and reproducibility. Overall assessment: the excerpt provides supportive mechanistic plausibility that loss of Tet catalytic activity can cause severe, Mendelian-like phenotypes in mice, but it is not direct genetic evidence that human TET1 is associated with at least one Mendelian disease.


[Read Paper](https://www.semanticscholar.org/paper/94a0ce2bb7525b2856b44dd22df892fca7b2e241)


## Other Reviewed Papers


### Trio-whole exome sequencing reveals the importance of de novo variants in children with intellectual disability and developmental delay

**Why Not Relevant**: The provided paper content contains only a single methodological statement about trio whole-exome sequencing's diagnostic yield in DD/ID. It does not mention TET1, any specific genes, variants, or Mendelian diagnoses. As such, it provides no direct or mechanistic evidence for or against the claim that TET1 is likely associated with at least one Mendelian disease. While trio-WES as a method can detect pathogenic variants in genes such as TET1 in principle, the absence of any report of TET1 variants, segregation, phenotypic correlation, or functional validation means this content cannot be used to support the claim. Additionally, absence of mention in this brief excerpt is not evidence that TET1 lacks associations in other studies; it only shows that this particular content does not address the claim.


[Read Paper](https://www.semanticscholar.org/paper/370a01dc9cf9e59a3df214c33c43cd7787d2426e)


### Implications of a De Novo Variant in the SOX12 Gene in a Patient with Generalized Epilepsy, Intellectual Disability, and Childhood Emotional Behavioral Disorders

**Why Not Relevant**: The provided paper content exclusively concerns the SOX family (specifically SOX12, with comparisons to SOX4 and SOX11), a de novo SOX12 variant detected by whole exome sequencing, and mechanistic considerations tied to the SOX HMG domain and predicted structural effects. There is no mention of TET1, no genetic or clinical data concerning TET1, and no discussion of biochemical mechanisms (e.g., DNA demethylation) or pathways that would connect SOX12 findings to TET1. Therefore the paper provides no direct evidence that TET1 is associated with any Mendelian disease, nor does it provide mechanistic evidence that would increase or decrease the plausibility of such an association. Because the study's scope, results, and mechanistic analyses are limited to SOX genes, relevance to the claim about TET1 is effectively zero. If you want evidence about TET1 and Mendelian disease association, I can search and analyze literature specifically mentioning TET1 (disease reports, OMIM entries, case series, functional studies).


[Read Paper](https://www.semanticscholar.org/paper/5cf652470efa4406f72843aea8389f4e398a99f8)


### A de novo PAK1 likely pathogenic variant and a de novo terminal 1q microdeletion in a Chinese girl with global developmental delay, severe intellectual disability, and seizures

**Why Not Relevant**: The provided paper content exclusively discusses a novel PAK1 variant and a terminal 1q microdeletion as explanations for a patient's neurodevelopmental disorder. It contains no mention of the gene TET1, no data (genetic, clinical, or functional) linking TET1 to any Mendelian phenotype, and no mechanistic discussion that would implicate TET1. Because the claim concerns TET1 and the supplied material concerns a different gene (PAK1) and chromosomal region (1q), the content is not relevant to evaluating whether TET1 is likely associated with at least one Mendelian disease. Note that absence of evidence in this excerpt is not proof that TET1 has no Mendelian associations generally; it only means this specific paper excerpt gives no support. To assess the claim about TET1, one would need papers or database records that explicitly report pathogenic TET1 variants, segregation with Mendelian phenotypes, functional studies, or curated clinical-database entries (e.g., OMIM, ClinVar).


[Read Paper](https://www.semanticscholar.org/paper/8ac30d308f85987b8cf4644520ee11940136ebaa)


### Editorial: Pitx-2 Mutants and Somatolactotroph Gene Regulation-Deciphering the Combinatorial Code.

**Why Not Relevant**: This paper discusses the Pitx family of homeobox transcription factors (Pitx1 and Pitx2), their role in development and in the Mendelian disorder Axenfeld-Rieger syndrome (ARS), and protein partnerships that determine pituitary gene expression. The gene TET1 is not mentioned anywhere in the provided text; there are no experimental results, observations, genetic associations, or mechanistic discussions that involve TET1. Therefore the paper provides no direct evidence (no genetic association, mutation data, segregation analyses, or disease phenotype descriptions) nor any mechanistic evidence (no biochemical interactions, pathways, or regulatory relationships) linking TET1 to any Mendelian disease. While the paper does demonstrate that mutations in developmental transcription factors (Pitx2) can cause Mendelian disease (ARS), that is about a different gene family and cannot be extrapolated as evidence that TET1 is associated with a Mendelian disorder. In short: absence of any mention or data on TET1 in this paper means it is not relevant to the claim. Excerpt page numbers are not available for the provided text (null).


[Read Paper](https://www.semanticscholar.org/paper/c9e97a1f874e9d3afb27fd798656a5b039b5992f)


### Case report: Preimplantation genetic testing for infantile GM1 gangliosidosis

**Why Not Relevant**: The paper exclusively studies GM1 gangliosidosis caused by mutations in the GLB1 gene and describes identification of GLB1 variants, development and application of a PGT-M assay targeted to GLB1, and reproductive outcomes based on GLB1 genotyping. The manuscript contains no mention of TET1, no data (genetic, functional, or epidemiological) relating TET1 to disease, and no mechanistic discussion that could plausibly implicate TET1. Therefore it provides no direct or mechanistic evidence supporting or refuting the claim that TET1 is likely associated with a Mendelian disease. Absence of evidence in this single GLB1-focused case report does not prove TET1 is or is not disease-associated, but for the purposes of this paper, relevance to TET1 is effectively zero.


[Read Paper](https://www.semanticscholar.org/paper/ce981bc89c565bb4d97baff441baaf8695595448)


### Autosomal Dominant Intellectual Development Disorder-6 (MRD6) Without Seizures Linked to a De Novo Mutation in the grin2b Gene Revealed by Exome Sequencing: A Case Report of a Moroccan Child

**Why Not Relevant**: The provided paper content discusses a pathogenic variant in the grin2b (GRIN2B) gene causing an autosomal dominant intellectual developmental disorder (MRD6). There is no mention of the gene TET1, no data on TET1 sequence variants, no functional studies involving TET1, and no mechanistic discussion linking GRIN2B to TET1. Specific points showing lack of relevance: (1) the text exclusively names and analyzes a GRIN2B nonsense variant c.3912C>G (p.Tyr1304Ter) and its de novo status, pathogenicity classification, and clinical consequences; (2) OMIM identifier 613970 and MRD6 are referenced in relation to GRIN2B; (3) the methods described (exome sequencing, Sanger confirmation, bioinformatics prediction) are applied to identify and validate the GRIN2B variant. Because TET1 is not mentioned and no mechanistic pathway or evidence connecting GRIN2B findings to TET1 is provided, this paper provides no direct or mechanistic evidence for or against the claim that TET1 is likely associated with at least one Mendelian disease. To evaluate the TET1 claim, one would need studies reporting (a) pathogenic TET1 variants segregating with disease in families or observed de novo in affected individuals, (b) statistical enrichment of rare damaging TET1 variants in cases versus controls, and/or (c) functional/biochemical evidence that TET1 variants disrupt molecular function in a way that plausibly causes Mendelian disease. None of those elements are present in the supplied text.


[Read Paper](https://www.semanticscholar.org/paper/67d756e0cc302e5d46fdda9df34403f1f2de9a5a)


### Case Report: A Disease Phenotype of Rett Syndrome and Neurofibromatosis Resulting from A Bilocus Variant Combination

**Why Not Relevant**: The provided paper content does not mention TET1, does not provide variant-level or gene-level data, and contains only a brief case description suggesting multilocus contributions to an ASD/Rett-like phenotype. To assess whether "TET1 is likely associated with at least one Mendelian disease" we would need (at minimum) explicit mention of TET1 variants in affected individuals, evidence of segregation or de novo occurrence consistent with Mendelian inheritance, functional studies showing pathogenic impact of TET1 alteration, or statistical/enrichment evidence across cases. None of those are present in the provided text. The single-sentence case report is therefore insufficient to support or refute the claim; its nonspecific mechanistic language cannot be attributed to TET1. Given the complete absence of TET1-specific information, the relevance to the claim is effectively zero.


[Read Paper](https://www.semanticscholar.org/paper/993edabc0eeab1343cda0a7dbad248110f7e87ad)


### A novel AUTS2 variant in a patient with global developmental delay and intellectual disability

**Why Not Relevant**: The provided paper content exclusively reports on AUTS2 haploinsufficiency and a novel de novo loss-of-function variant in the AUTS2 gene; it contains no mention of TET1, no data on TET1 variants, no mechanistic discussion involving TET1, and no population or case evidence that implicates or exonerates TET1 in Mendelian disease. Therefore the paper provides no direct or mechanistic evidence for or against the claim that TET1 is likely associated with at least one Mendelian disease. Note that absence of any mention of TET1 in this paper is not evidence that TET1 is not disease-associated; it only means this paper does not inform the claim. Additionally, the study is a single-case report focused on AUTS2, which would in any case be limited in generalizability even if it had discussed other genes.


[Read Paper](https://www.semanticscholar.org/paper/f5e84e7bb3b42239a53cc7e5c457342cb38c6277)


### De novo HDAC3 variants leading to epigenetic machinery dysfunction are associated with a neurodevelopmental disorder

**Why Not Relevant**: The provided paper content exclusively studies HDAC3: its de novo missense variants, associated neurodevelopmental syndrome, functional assays showing reduced deacetylation activity, disrupted multi-protein complex interactions, and altered nuclear localization. There is no mention of the gene TET1, no experimental data involving TET1, and no mechanistic discussion that links HDAC3 findings to TET1. Therefore this paper provides no direct or mechanistic evidence supporting or refuting the claim that TET1 is associated with at least one Mendelian disease. The absence of TET1 in the text means the paper is simply not relevant to the claim; it cannot be used to infer TET1’s disease association. (Note: although HDAC3 and TET1 are both epigenetic regulators and could conceivably interact in broader pathways, the provided content contains no data or citations establishing such connections, so any inference about TET1 would be speculative and unsupported by this paper.)


[Read Paper](https://www.semanticscholar.org/paper/524b09f9e39f306b6871f816044577dccb53abd6)


## Search Queries Used

- TET1 pathogenic variant Mendelian disease monogenic disorder case report ClinVar OMIM

- de novo TET1 variant neurodevelopmental disorder exome sequencing intellectual disability developmental delay trio study

- TET1 loss of function knockout mouse model developmental phenotype DNA demethylation functional study haploinsufficiency

- TET1 germline variant Mendelian disorder somatic mutation cancer myeloid leukemia TET family TET2 TET3 ClinGen OMIM gene curation systematic review


## Usage Statistics

- Prompt Tokens: 0

- Completion Tokens: 0

- Total Tokens: 0

- Estimated Cost: $0.0406


## Bibliometric Configuration

- Use Bibliometrics: True

- Author Impact Weight: 0.4

- Citation Impact Weight: 0.4

- Venue Impact Weight: 0.2
```
