## Supplementary material for "MENDELSEEK: An algorithm that predicts Mendelian Genes and elucidates what makes them special": TFB1M.txt

```
# Claim: The gene TFB1M is likely associated with at least one Mendelian disease.

**Status**: processed

**Overall Rating**: -1

**Explanation**:

No relevant papers were found that support or refute this claim.


## Relevant Papers


## Other Reviewed Papers


### Effective variant filtering and expected candidate variant yield in studies of rare human disease

**Why Not Relevant**: The provided paper content does not mention TFB1M or any specific gene, nor does it report gene-disease associations or mechanistic data for particular genes. The only sentence available — "Effective guidelines for variant (SNP and INDEL) filtering are explored and the expected number of candidates for de novo dominant, recessive, and autosomal dominant modes of inheritance is reported." — describes general methods for variant filtering and expected candidate counts by inheritance mode. That is methodological and does not provide direct evidence (case reports, segregation, statistical association) or mechanistic evidence (biochemical function, pathogenic variants, animal models) linking TFB1M to a Mendelian disease. Therefore this paper content is not relevant to the claim that "TFB1M is likely associated with at least one Mendelian disease." Limitations: with only the single summary sentence available, we cannot inspect the full manuscript for supplementary tables or gene lists that might name TFB1M; based solely on the provided content, there is no basis to support or refute the claim.


[Read Paper](https://www.semanticscholar.org/paper/8da5eda5547e3521df7aecc8c8e4b7380a7641fa)


### Genome sequencing identifies major causes of severe intellectual disability

**Why Not Relevant**: The supplied paper content is a single general sentence: "Genome sequencing can be applied as a single genetic test to reliably identify and characterize the comprehensive spectrum of genetic variation, providing a genetic diagnosis in the majority of patients with severe ID." This sentence contains no mention of the gene TFB1M (or synonyms such as mtTFB1/TFB1), no variant data, no patient cases, no functional or mechanistic data, and no statements linking TFB1M to any Mendelian disorder. Therefore the provided content offers no direct evidence (cases, statistical association, pathogenic variants) and no mechanistic evidence (biochemical function, pathogenic mechanism, animal models, cellular effects) relevant to the claim that "TFB1M is likely associated with at least one Mendelian disease." 

Limitations and caveats: (1) Only a single sentence from the paper was provided; it is possible the full paper contains gene-level findings or supplementary tables that mention TFB1M. Those were not supplied, so this assessment is limited to the provided content. (2) Absence of evidence in the supplied excerpt is not evidence of absence in the full paper or in the literature. 

Recommended next steps to evaluate the claim properly: search primary genetic-disease resources (OMIM, ClinVar, HGMD), large population databases (gnomAD), and the primary literature (PubMed) for "TFB1M" OR "mtTFB1" OR "TFB1M variants"; look for case reports, segregation, de novo occurrences, functional studies showing pathogenic mechanism, and any gene-disease validity curation (ClinGen). Also obtain the full text and supplementary materials of the cited genome-sequencing study to check for gene lists or variant tables mentioning TFB1M.


[Read Paper](https://www.semanticscholar.org/paper/acab10a6585900cb0d57da26dba92d61a6cdc250)


### Explorer Quantifying single nucleotide variant detection sensitivity in exome sequencing

**Why Not Relevant**: The paper is a methods/technical study quantifying exome sequencing sensitivity as a function of read depth and capture heterogeneity. It contains no mention of the gene TFB1M, no gene-level analyses, no variant-disease associations, and no phenotype data. While the paper provides mechanistic context about how sequencing coverage affects the ability to detect heterozygous or homozygous SNVs (which is relevant to the general problem of discovering Mendelian disease genes), it does not provide any direct or indirect evidence that TFB1M is associated with any Mendelian disease. Therefore it cannot support or refute the claim about TFB1M's association with Mendelian disease.


[Read Paper](https://www.semanticscholar.org/paper/3972fcdacd0349501312b50f641e2babb5f9337a)


### G protein-coupled receptor (GPCR) gene variants and human genetic disease

**Why Not Relevant**: The provided paper text exclusively discusses genetic variation in G protein-coupled receptors (GPCRs) and their roles in Mendelian (monogenic) diseases; it contains no mention of the gene TFB1M, nor any data, analyses, or mechanistic discussion relevant to TFB1M. Example sentences from the paper that demonstrate its scope are: "Genetic variations in the genes encoding G protein-coupled receptors (GPCRs) can disrupt receptor structure and function, which can result in human genetic diseases." and "We discuss variants in receptors known to result in disease and in silico strategies for disambiguation of VUS such as sorting intolerant from tolerant and polymorphism phenotyping." These sentences (verbatim from the supplied content) show the paper's focus on GPCR genes, GPCR-specific mechanisms (e.g., "GPCR variants disrupt ligand binding, G protein coupling, accessory protein function, receptor desensitization and receptor recycling."), and examples of GPCR-related Mendelian phenotypes. Because TFB1M is not discussed, and none of the mechanistic descriptions (which concern membrane GPCR structure-function, signaling, and trafficking) are applicable to a gene outside that family, there is no direct or mechanistic evidence in this paper supporting or refuting the claim that "TFB1M is likely associated with at least one Mendelian disease." Limitations: the absence of evidence in this paper does not imply evidence of absence overall — the paper simply does not address TFB1M or non-GPCR genes; assessing the claim about TFB1M would require literature that specifically addresses TFB1M sequence variants, function, and disease associations.


[Read Paper](https://www.semanticscholar.org/paper/a583555f2c0172893ffa4f968b0947877d4273d0)


### Case report: Novel compound heterozygous IL1RN mutations as the likely cause of a lethal form of deficiency of interleukin-1 receptor antagonist

**Why Not Relevant**: This paper provides no direct or mechanistic evidence relevant to the claim that TFB1M is likely associated with at least one Mendelian disease. The study focuses entirely on IL1RN variants and deficiency of interleukin-1 receptor antagonist (DIRA) as the likely genetic cause of a lethal neonatal-onset autoinflammatory condition in one family. There is no mention of the gene TFB1M, no experiments or data concerning TFB1M, and no discussion of biological pathways or phenotypes that would plausibly implicate TFB1M. Key points showing the paper's focus away from TFB1M include descriptions such as identification of two novel heterozygous IL1RN variants, decreased IL1RN mRNA production in the parents, and the conclusion that biallelic loss-of-function IL1RN variants likely caused DIRA in the patients. Because the gene named in the claim (TFB1M) is neither studied nor referenced, and because the mechanistic pathway analyzed involves interleukin-1 signaling rather than any mitochondrial transcription/translation processes that would implicate TFB1M, this paper cannot be used to support or refute the claim about TFB1M. Any inference that TFB1M is involved would be speculative and unsupported by the contents of this paper.


[Read Paper](https://www.semanticscholar.org/paper/73a143f33c96c5392dc8b513a69039e0e391b92c)


### Case report: Neonatal-onset inflammatory bowel disease due to novel compound heterozygous mutations in DUOX2

**Why Not Relevant**: The provided paper content exclusively concerns DUOX2 and its association with Very Early Onset Inflammatory Bowel Disease (VEO-IBD). It describes clinical findings, genetic variants in DUOX2 (one pathogenic, one VUS), and functional studies showing reduced DUOX2 activity. Nowhere in the excerpt is the gene TFB1M mentioned, nor is there any discussion of proteins, pathways, or diseases plausibly linking TFB1M to the reported phenotype. Because the paper does not mention TFB1M and provides no mechanistic or genetic data related to TFB1M, it offers no direct or indirect evidence for the claim that TFB1M is likely associated with at least one Mendelian disease. The absence of any reference to TFB1M (or to pathways uniquely implicating TFB1M) prevents drawing any inference toward the claim from this paper.


[Read Paper](https://www.semanticscholar.org/paper/78a31d77d8707f934b79756b02d086d433a871c3)


### Case Report: A Disease Phenotype of Rett Syndrome and Neurofibromatosis Resulting from A Bilocus Variant Combination

**Why Not Relevant**: The provided paper content contains a single clinical-summary sentence: "A young girl who was initially diagnosed with ASD and was subsequently observed to have a phenotype largely suggestive of Rett syndrome is reported, indicating a possible relationship at the protein or cellular level between the involved multilocus variations." This sentence does not mention the gene TFB1M, does not report any genetic variant(s), segregation data, functional assays, population frequency, or any other evidence that would directly link TFB1M to a Mendelian disease. The statement only hypothesizes a possible relationship among unspecified "multilocus variations" at a protein or cellular level in a single clinical case. That is (a) generic and non-specific with respect to gene identity, (b) clinical/phenotypic and not molecular evidence implicating a particular gene, and (c) insufficient as mechanistic evidence because it gives no details about which proteins/genes are involved, how they interact, or experimental data supporting pathogenicity. Important limitations that reduce relevance: single-case clinical observation, absence of named genes or variants (no mention of TFB1M), absence of segregation or functional data, and no statistical or population-level evidence. Therefore the content does not provide direct or mechanistic evidence that TFB1M is associated with any Mendelian disease.


[Read Paper](https://www.semanticscholar.org/paper/993edabc0eeab1343cda0a7dbad248110f7e87ad)


### A novel mutation in the ATP7B gene causing hepatolenticular degeneration in a Chinese family: A case report

**Why Not Relevant**: The provided paper content exclusively addresses Wilson disease and mutations in the ATP7B gene, reporting a novel ATP7B variant (c.3715G > T (p.Val1239Phe)). There is no mention of the gene TFB1M, no genetic data, association tests, mechanistic discussion, or clinical evidence involving TFB1M, and no negative results reported regarding TFB1M. Because the paper neither examines nor reports on TFB1M, it provides no direct evidence supporting or refuting the claim that TFB1M is likely associated with at least one Mendelian disease. The absence of TFB1M in this study is insufficient to draw conclusions about TFB1M's disease associations in general; it only indicates the study's scope did not include that gene. Therefore the paper is not relevant to the claim.


[Read Paper](https://www.semanticscholar.org/paper/9d4b911621bf3cc38aca3619e915780869df23d8)


### Contribution of rare transmitted and de novo variants among 2 , 871 1 congenital heart disease probands

**Why Not Relevant**: The provided paper content contains no direct mention of the gene TFB1M and provides no data (variant counts, de novo mutations, recessive genotypes, burden test results, or mechanistic discussion) that link TFB1M to any Mendelian disease. The excerpt focuses on congenital heart disease (CHD) cohorts, variant-calling methods, and specific genes reported in this study (for example GDF1, MYH6, FLT4) and on curated CHD gene sets (e.g., 212 human CHD genes, mouse orthologs), but TFB1M is not named or discussed in the supplied text. Therefore, based solely on the content you provided, this paper does not provide evidence for or against the claim that "TFB1M is likely associated with at least one Mendelian disease." 

Limitations and caveats: (1) I assessed only the paper content you supplied. The full published article and its supplementary materials (Supplementary Excel files, tables, or other sections not included here) could list additional genes or data that mention TFB1M. (2) Absence of evidence in this excerpt is not proof that TFB1M is not associated with Mendelian disease; it only shows this paper (in the provided sections) does not address that gene. Recommended next steps: search the full text and all supplementary files of this paper for "TFB1M," and consult locus-specific resources (OMIM, ClinVar, HGMD, peer-reviewed studies) for evidence linking TFB1M to Mendelian disorders.


[Read Paper](https://www.semanticscholar.org/paper/e5830d9e95469f22518560007746202e62db26a0)


## Search Queries Used

- TFB1M mutation pathogenic Mendelian disease case report monogenic human

- TFB1M variant exome sequencing genome sequencing undiagnosed rare disease cohort de novo homozygous compound heterozygous

- mitochondrial transcription factor B1 TFB1M mitochondrial rRNA methyltransferase mitochondrial translation oxidative phosphorylation deficiency sensorineural hearing loss mouse model functional study

- TFB1M ClinVar OMIM gnomAD loss of function constraint pLI haploinsufficiency pathogenic variant review


## Bibliometric Configuration

- Use Bibliometrics: True

- Author Impact Weight: 0.4

- Citation Impact Weight: 0.4

- Venue Impact Weight: 0.2
```
