## Supplementary material for "MENDELSEEK: An algorithm that predicts Mendelian Genes and elucidates what makes them special": TFF1.txt

```
# Claim: The gene TFF1 is likely associated with at least one Mendelian disease.

**Status**: processed

**Overall Rating**: -1

**Explanation**:

No relevant papers were found that support or refute this claim.


## Relevant Papers


## Other Reviewed Papers


### De novo mutations in epileptic encephalopathies

**Why Not Relevant**: The paper reports an exome sequencing screen for de novo mutations in 264 trios with infantile spasms and Lennox–Gastaut syndrome and lists the genes found to carry de novo mutations. The gene TFF1 is not mentioned anywhere in the provided text. Therefore this paper provides no direct evidence that TFF1 is associated with any Mendelian disease. The negative relevance reflects that absence of TFF1 in this epilepsy-focused cohort is not informative about TFF1's involvement in other Mendelian conditions. Limitations that prevent using this paper as evidence against the claim: (1) the cohort is limited to epileptic encephalopathies, so genes causing non-neurological Mendelian diseases (or Mendelian diseases with different inheritance patterns) would not be expected to appear; (2) sample size (264 trios) may be too small to detect rare causal mutations in any single gene not strongly associated with these phenotypes; (3) the study focused on de novo SNVs detectable by exome sequencing, so inherited mutations, noncoding variants, structural variants/CNVs, or low-level mosaicism affecting TFF1 would not be captured; (4) absence from this dataset is not evidence of absence of a Mendelian role in other datasets or clinical contexts. To assess the claim that TFF1 is likely associated with a Mendelian disease would require targeted genetic, clinical, or database evidence (e.g., ClinVar, OMIM, case reports, family segregation studies, functional assays) which this paper does not provide.


[Read Paper](https://www.semanticscholar.org/paper/2b6ce4a1dfc9c8722254184f4ddbde209b364626)


### The Burden of Candidate Pathogenic Variants for Kidney and Genitourinary Disorders Emerging From Exome Sequencing

**Why Not Relevant**: Relevance is effectively zero because the provided paper content does not mention the gene TFF1 anywhere in the quoted text, nor does it present any data (variant counts, segregation, phenotype association, functional assays, or curation statements) about TFF1. The paper focuses on identifying and analyzing genes associated with Mendelian kidney and genitourinary disorders using OMIM, Orphanet, HGMD, and ClinVar, and describes a curated set of 625 genes; however, the supplied excerpts only describe scope, methods, databases, and cohort characteristics. While the methodological details (e.g., prioritization of protein-truncating variants, use of allele-frequency thresholds, and inheritance-mode filtering) are mechanistically relevant to how one would infer a gene-disease association in general, there is no direct or indirect evidence in the provided text that TFF1 was included in the curated gene set or found to be associated with any Mendelian disease. Therefore this paper content cannot be used to support or refute the claim about TFF1. To evaluate the claim, one would need either (a) the full gene list used in this study to see whether TFF1 is included and, if so, what the findings were for it, or (b) other publications or database entries (OMIM, ClinVar, HGMD, peer-reviewed studies) that specifically report variants in TFF1 co-segregating with Mendelian phenotypes, functional data implicating pathogenic mechanisms, or curated gene-disease assertions.


[Read Paper](https://www.semanticscholar.org/paper/a75e297208c04992568e607d19aa9b9aaebd09d5)


### Molecular findings among patients referred for clinical whole-exome sequencing: Editorial comment

**Why Not Relevant**: This paper does not provide any direct or mechanistic evidence regarding the gene TFF1. The text summarizes a clinical whole-exome sequencing study of 2000 patients, reporting overall diagnostic yield, modes of inheritance, and counts/types of variant alleles, but it does not name TFF1 or provide gene-level findings or mechanistic discussion for specific genes. Because TFF1 is not mentioned, there are no verbatim sentences or paragraphs in the provided content that support or refute the claim that TFF1 is likely associated with at least one Mendelian disease. 

Relevant points from the paper that explain its limited relevance: the study reports aggregate results (e.g., "Molecular diagnoses were reported for 504 patients (25.2%; 95% confidence interval, 23.3%–27.2%)." and summary counts of variant types such as "346 missense, 149 frameshift, 134 nonsense, 57 splice..."), but no gene-specific lists or examples including TFF1 are provided in the supplied text. Thus, while the study demonstrates that whole-exome sequencing can identify Mendelian-disease-causing variants in many genes in principle, it supplies no evidence (neither positive nor negative) about whether TFF1 is associated with any Mendelian disease. 

Limitations and caveats: absence of mention in this excerpt does not disprove an association; TFF1 could be reported elsewhere (e.g., in supplementary tables or other cohorts) or could have been observed but not highlighted in the main text. However, based solely on the supplied content, there is no data—no case reports, no variant descriptions, and no mechanistic discussion—pertaining to TFF1, so the paper cannot be used to support or refute the claim.


[Read Paper](https://www.semanticscholar.org/paper/a122c53f80c050b861b70f5e57fbede67e0b7263)


### Precision Medicine in Internal Medicine

**Why Not Relevant**: The provided paper content is a general review of genetic testing strategies, variant interpretation, and the state of gene–disease discovery. It does not mention the gene TFF1, present any clinical cases, population studies, functional experiments, or curated database entries that link TFF1 to a Mendelian phenotype. Therefore it supplies no direct evidence for or against the claim that TFF1 is likely associated with at least one Mendelian disease. The excerpts included above offer only indirect, generic context (e.g., how many genes are known to cause Mendelian disorders, how ES can detect novel gene associations, and how variants are classified), which may inform how one might discover or evaluate a TFF1–disease association but cannot support the claim itself. Because no TFF1-specific data or mechanistic findings are present, the paper's relevance to the claim is minimal.


[Read Paper](https://www.semanticscholar.org/paper/c7199e8a5226f8d9d55777da0e15e91797bb459a)


### Clingen Coagulation Factor Deficiency Variant Curation Expert Panel: Meeting the Need for Recommendations to Curate Variants in the Coagulation Factor Genes

**Why Not Relevant**: The provided paper content does not mention the gene TFF1 at any point. The manuscript is focused on development and specification of variant curation guidelines (CFD-VCEP) for coagulation factor genes, specifically F8 and F9, and on curation of variants in those genes. It describes methodological and operational details (adaptation of ACMG/AMP criteria, pilot variant curation, plans to submit curated variants to ClinVar) and clinical context for hemophilia A and B. There are no experimental results, case reports, population analyses, functional studies, or mechanistic discussions that involve TFF1. Therefore the paper provides neither direct evidence (e.g., reported pathogenic variants in TFF1 causing a Mendelian disorder) nor mechanistic evidence (e.g., biochemical pathway data implicating TFF1 in a Mendelian phenotype) relevant to the claim. Absence of TFF1 in this paper does not imply evidence against the claim in the broader literature, only that this paper is not a relevant source for assessing whether TFF1 is associated with a Mendelian disease.


[Read Paper](https://www.semanticscholar.org/paper/9ea8d4ce19622ae1c6b0cdfd40848c93199f6280)


### Variants of Uncertain Significance and “Missing Pathogenicity”

**Why Not Relevant**: The provided paper text does not mention the gene TFF1, nor does it analyze or report results for TFF1 specifically. The study focused on variants in the ACMG 59 medically actionable genes and, more narrowly for detailed evaluation, on the 30 cardiac genes within that set; the excerpts above show the paper's scope and its emphasis on cardiac/ACMG genes and on challenges of variant interpretation. Because TFF1 is not named or discussed, there is no direct evidence in this paper supporting or refuting the claim that TFF1 is likely associated with at least one Mendelian disease. The paper supplies general mechanistic/contextual material about variant interpretation in population sequencing (which is useful background) but no mechanistic data about TFF1 (e.g., functional assays, segregation, pathogenic variants, or disease phenotypes). Absence of evidence in this paper is not evidence of absence—TFF1 association would need to be assessed from other gene-specific studies, databases (ClinVar, OMIM), or functional/genetic segregation data. Therefore relevance to the claim is effectively zero for the provided content.


[Read Paper](https://www.semanticscholar.org/paper/a2df451199c905611c0053a2f7d8a6a4dfecc14b)


### Clinical Relevance of Genetic Variants in Juvenile Stroke Patients: A Plea for a Precise Classification

**Why Not Relevant**: The provided paper content does not mention the gene TFF1 at all (no occurrences of 'TFF1' or synonyms). All gene references are to CBS, ABCC6, RNF213, NOTCH3, PROS1 and examples of monogenic diseases (CADASIL, Fabry disease). The text is a commentary about classification of genetic variants in juvenile stroke and discusses distinctions between susceptibility genes and monogenic disease–causing genes, variant classification challenges, and specific findings in the Korean cohort reported by Park et al. There is no direct evidence (no variant data, no case reports, no association statistics) concerning TFF1, and there is no mechanistic discussion linking TFF1 to any Mendelian phenotype. The general points about how to classify genetic findings do not constitute evidence for or against an association between TFF1 and a Mendelian disease. Therefore this paper provides no relevant direct or mechanistic evidence to support or refute the claim that TFF1 is likely associated with at least one Mendelian disease. If you want evidence about TFF1 specifically, I can search the literature/databases (OMIM, ClinVar, PubMed) for TFF1 associations and mechanistic data.


[Read Paper](https://www.semanticscholar.org/paper/9229a5ea117cc9393a58f60542c2267df781fcab)


### Explorer CDKL 5 variants : improving our understanding of a rare neurological disorder

**Why Not Relevant**: This paper is entirely focused on the gene CDKL5 and CDKL5 deficiency. The text repeatedly names CDKL5 (e.g., "The phenotype associated with CDKL5 deficiency (MIM: 300203) ...", "CDKL5 deficiency is caused by dominantly acting loss-of-function variants in the X-linked gene CDKL5 ...", and the methods and results are specific to CDKL5 variants and isoforms). The paper contains no mention of TFF1, no data on TFF1 variants, and no mechanistic discussion involving TFF1. Therefore it provides no direct evidence that TFF1 is associated with any Mendelian disease, nor mechanistic evidence that would support or weaken such a claim. While the general approaches used in the paper (population databases such as ExAC, computational prediction tools, minigene splicing assays, and variant classification frameworks) are methods that could be applied to evaluate TFF1 in other studies, this article does not apply them to TFF1 and thus offers no evidential support for the claim. In sum, because the gene of interest in the paper (CDKL5) and the gene in the claim (TFF1) are different and the paper contains no references, data, or discussion about TFF1, relevance to the claim is nil.


[Read Paper](https://www.semanticscholar.org/paper/a959fe9191159fa8a508c918a1e4e7dcf60553fd)


### Contribution of rare transmitted and de novo variants among 2 , 871 1 congenital heart disease probands

**Why Not Relevant**: The provided paper excerpt does not mention the gene TFF1 (or its synonym "trefoil factor 1") anywhere in the text. The manuscript focuses on congenital heart disease (CHD) and reports exome sequencing results, enrichment of damaging recessive genotypes in known CHD genes, and counts/ statistical analyses of gene sets curated from OMIM and mouse screens. Although the paper references supplementary Excel files listing genes (e.g., "Supplementary Excel S2/S3/S4"), those files were not provided here and no passage in the supplied text names TFF1 or describes any findings or mechanisms involving TFF1. Therefore there is no direct evidence in this excerpt that TFF1 is associated with any Mendelian disease, nor is there mechanistic evidence linking TFF1 to Mendelian inheritance patterns.

Limitations and caveats: (1) Absence of evidence in this excerpt is not definitive proof that TFF1 has no Mendelian associations — TFF1 could appear in supplementary materials or other sections of the full paper not provided here. (2) This paper is focused on CHD and curated CHD gene sets; if TFF1 were associated with a different Mendelian phenotype, this dataset might not detect or report it. (3) To evaluate the claim properly, targeted queries of gene-disease databases (OMIM, ClinVar), literature searches (PubMed), and population/variant resources (gnomAD, ClinGen) are recommended.

Given the lack of any mention or data relating to TFF1 in the provided content, the excerpt yields no direct or mechanistic support for the claim that "TFF1 is likely associated with at least one Mendelian disease."


[Read Paper](https://www.semanticscholar.org/paper/e5830d9e95469f22518560007746202e62db26a0)


### 1684: PATHOGENIC VARIATION ASSOCIATED WITH MONOGENIC DISORDERS IN A SEVERE PEDIATRIC SEPSIS COHORT

**Why Not Relevant**: The paper content does not mention the gene TFF1 anywhere in the provided text. The study focuses on a defined panel of 96 genes related to inflammation, immunity, and coagulation and reports pathogenic variants in specific monogenic disorders (e.g., atypical hemolytic uremic syndrome, ALPS, cryopyrin-associated periodic syndromes, CVID, FMF, PIK3R1 deficiency, HLH, XIAP-related disease). Because TFF1 is neither named among the screened/discovered genes nor discussed mechanistically, there is no direct evidence in this paper supporting an association between TFF1 and any Mendelian disease. 

Limitations that prevent even a weak positive inference from this study: (1) The exact list of the 96 genes screened is not provided in the excerpts, so it is unknown whether TFF1 was included in the panel; (2) the cohort consists of 45 pediatric severe sepsis patients, a phenotype-specific and modestly sized sample, so absence of a TFF1 signal here would not generalize broadly even if TFF1 were included; (3) variant filters (e.g., MAF <5%, focus on predicted loss-of-function or HGMD-classified pathogenic variants) could miss disease associations due to different variant types or incomplete database annotation. 

Therefore, based on the provided paper content, there is no direct or mechanistic evidence to support the claim that TFF1 is likely associated with at least one Mendelian disease.


[Read Paper](https://www.semanticscholar.org/paper/cdd32cc853ff52097298692a62266f79b44b8c53)


## Search Queries Used

- TFF1 trefoil factor 1 pS2 germline mutation familial hereditary inherited Mendelian disease familial gastric cancer germline variant somatic versus germline

- TFF1 trefoil factor 1 ClinVar OMIM pathogenic variant clinical variant interpretation gene disease association TFF1 pathogenic classification

- TFF1 trefoil factor 1 knockout mouse phenotype loss of function haploinsufficiency mouse model developmental phenotype gastric mucosa epithelial homeostasis tumor suppressor function

- TFF1 exome sequencing genome sequencing rare variant de novo mutation case report rare disease cohort single gene disorder monogenic pathogenic missense nonsense frameshift functional assay


## Bibliometric Configuration

- Use Bibliometrics: True

- Author Impact Weight: 0.4

- Citation Impact Weight: 0.4

- Venue Impact Weight: 0.2
```
