## Supplementary material for "MENDELSEEK: An algorithm that predicts Mendelian Genes and elucidates what makes them special": TFPT.txt

```
# Claim: The gene TFPT is likely associated with at least one Mendelian disease.

**Status**: processed

**Overall Rating**: -1

**Explanation**:

No relevant papers were found that support or refute this claim.


## Relevant Papers


## Other Reviewed Papers


### On how mammary gland reprogramming metalloproteinases couple form with function.

**Why Not Relevant**: The paper is a review focused on metalloproteinases, other proteases, and their roles in mammary gland development and tumorigenesis, including knockout mouse models and degradomics approaches. It contains no mention of the gene TFPT, no human genetic or clinical data, and no discussion of Mendelian (monogenic) disease associations. The mechanistic content pertains to proteases (e.g., caspases, cathepsins, MMPs) and compensatory protease networks; these mechanisms are unrelated to TFPT as presented in this text. Therefore the paper provides no direct or mechanistic evidence that TFPT is associated with any Mendelian disease. Note: absence of evidence in this specific review does not prove TFPT is not associated with a Mendelian disease, but to evaluate that claim one would need targeted human genetics studies, disease-gene databases (e.g., OMIM, ClinVar), or experimental data explicitly involving TFPT, none of which are present in this document.


[Read Paper](https://www.semanticscholar.org/paper/0378961d10486ebbe6569b22e4f2450709c00b21)


### Neuropathy-associated Fars2 deficiency affects neuronal development and potentiates neuronal apoptosis by impairing mitochondrial function

**Why Not Relevant**: The provided paper content exclusively concerns FARS2 (Fars2) deficiency and its effects on mitochondrial function and neuronal pathology. It contains no mention of the gene TFPT, no genetic or clinical data concerning TFPT, and no discussion that would connect TFPT to Mendelian disease. Because the excerpt does not address TFPT in any way, it is not relevant to the claim that TFPT is likely associated with at least one Mendelian disease.


[Read Paper](https://www.semanticscholar.org/paper/2361cb0c07d889c3d79e2a73b7a48e11997e7cce)


### Genetic Diagnosis of Rubinstein–Taybi Syndrome With Multiplex Ligation-Dependent Probe Amplification (MLPA) and Whole-Exome Sequencing (WES): Case Series With a Novel CREBBP Variant

**Why Not Relevant**: The paper focuses exclusively on genetic causes of Rubinstein–Taybi Syndrome (CREBBP and EP300) in a five-patient cohort using MLPA and WES, and does not mention the gene TFPT at any point. Therefore it provides no direct evidence that TFPT is associated with any Mendelian disease, nor does it provide mechanistic data (expression, interaction, functional assays) linking TFPT to disease. The absence of TFPT in the report is not informative evidence against TFPT being a Mendelian disease gene because (1) the study is small (n=5) and syndrome-specific, (2) WES and the analysis focus on known RSTS genes and reported findings, and (3) lack of mention does not mean TFPT was examined and definitively ruled out. For these reasons the content is not relevant to establishing TFPT as likely associated with at least one Mendelian disease.


[Read Paper](https://www.semanticscholar.org/paper/0ac8d8dae09dd7889f1b27fa9d2f397eb4565e16)


### Exploring the Impact of Genetics in a Large Cohort of Moebius Patients by Trio Whole Exome Sequencing

**Why Not Relevant**: This paper does not mention TFPT at all and focuses on genetic investigations of Moebius syndrome (MBS). Although it reports negative and inconclusive findings for known and candidate MBS genes in a cohort of 37 trios, it contains no direct evidence (variants, segregation, functional data) implicating TFPT in any Mendelian disease, nor any mechanistic data involving TFPT. Therefore it cannot be used to support or refute the claim that TFPT is likely associated with at least one Mendelian disease. The study’s negative results for other genes and its conclusion about heterogeneity are not evidence about TFPT specifically. Additionally, WES on a phenotype-specific cohort may miss gene-disease associations unrelated to MBS, and absence of TFPT findings here does not imply absence of TFPT involvement in other disorders.


[Read Paper](https://www.semanticscholar.org/paper/226b561a7e847eca27fae7e2558a187686dd8f75)


### Neuropathy-associated Fars2 deficiency affects neuronal development and potentiates neuronal apoptosis by impairing mitochondrial function

**Why Not Relevant**: The provided paper content discusses FARS2 (Fars2) deficiency and its mechanistic effects on mitochondria and neuronal apoptosis. The claim to evaluate concerns the gene TFPT. The excerpt contains no mention of TFPT, no data or discussion transferable to TFPT, and no genetic or clinical evidence about TFPT. Therefore the content is not relevant (relevance = 0.0) to assessing whether TFPT is likely associated with at least one Mendelian disease. Any inference about TFPT from FARS2-focused results would be unsupported speculation.


[Read Paper](https://www.semanticscholar.org/paper/46cd8ab143153177702622de86480d0e7c29a275)


### THE JAPANESE TERATOLOGY SOCIETY 62ND ANNUAL MEETING

**Why Not Relevant**: I searched the provided paper content for any mention of the gene symbol TFPT (or obvious aliases) and for any data linking a specific gene to a Mendelian disease. The text discusses organogenesis, Shh signaling, Satb2 as a downstream target of Shh, zebrafish models for craniofacial teratogenicity, LIF/ACTH/CRH signaling in placenta and trophoblast cells, Galectin-9, and a general note about genome editing/CRISPR (including an Il2rg example). There is no mention of TFPT, no genetic-variant data, no patient or pedigree information, no phenotype-to-gene association statements regarding TFPT, and no functional assays or mechanistic studies that involve TFPT. Therefore the paper provides no direct evidence for or against the claim that "TFPT is likely associated with at least one Mendelian disease." The closest potentially relevant material is a general statement about genome editing caveats (an Il2rg knockout line expressing protein despite a 7-nucleotide deletion), which illustrates a methodological point about knockout/phenotype interpretation but does not involve TFPT or any Mendelian-disease association. Because the paper contains no TFPT-specific content, no mechanistic pathways involving TFPT, and no clinical or genetic evidence connecting TFPT to Mendelian disease, relevance to the claim is essentially zero.


[Read Paper](https://www.semanticscholar.org/paper/162811312bde34697100a4eaab4c8748157e2132)


### British Society for Matrix Biology Autumn 2020 Meeting: “Basement Membranes in Health and Disease”

**Why Not Relevant**: The provided paper content contains no mention of the gene symbol TFPT (nor obvious synonyms or alternate names) and presents no experimental, genetic, or mechanistic data that implicate TFPT in any disease. The manuscript excerpts focus on extracellular matrix biology, collagen biosynthesis and processing (including giantin/Golgb1 knockout phenotypes), integrin α1β1 signalling, basement membrane components (e.g., LAMB2, COL4A3, COL4A4, COL4A5), collagen VII and dystrophic epidermolysis bullosa, and other ECM- and ciliopathy-related findings. While the text does discuss Mendelian diseases caused by mutations in several other genes (for example: “Hundreds of mutations in LAMB2 , COL4A3 , COL4A4 and COL4A5 have been reported to cause the human kidney diseases Pierson syndrome, Alport syndrome and thin basement membrane nephropathy.”), there is no direct evidence (case reports, mutation data, segregation, linkage, knock-in/knockout human phenotypes) nor mechanistic pathway discussion that links TFPT to a Mendelian disorder within this content. Limitations: (1) the content provided appears to be a heterogeneous collection of paragraphs/abstracts and may be incomplete; absence of TFPT here does not prove TFPT is not associated with a Mendelian disease in the broader literature or databases. (2) Because TFPT is not mentioned, no direct or indirect mechanistic evidence can be evaluated from this document. Recommendation: to assess the claim about TFPT, consult primary genetic-disease resources (OMIM, ClinVar, HGMD), population/constraint data (gnomAD), and PubMed for any clinical reports or functional studies linking TFPT to mendelian phenotypes.


[Read Paper](https://www.semanticscholar.org/paper/e27ef31faa9280438adb116ad5e8faaf9838ff15)


## Search Queries Used

- TFPT TCF3 fusion partner gene mutation pathogenic Mendelian disease case report OMIM ClinVar

- TFPT rare disease exome sequencing whole exome sequencing trio sequencing de novo germline variant monogenic congenital disorder

- TFPT knockout mouse zebrafish model phenotype loss of function neuronal development apoptosis developmental lethality functional study

- TFPT gnomAD loss of function intolerance pLI constraint population genetics allele frequency ClinVar pathogenic annotations somatic fusion leukemia cancer


## Bibliometric Configuration

- Use Bibliometrics: True

- Author Impact Weight: 0.4

- Citation Impact Weight: 0.4

- Venue Impact Weight: 0.2
```
