## Supplementary material for "MENDELSEEK: An algorithm that predicts Mendelian Genes and elucidates what makes them special": TGFA.txt

```
# Claim: The gene TGFA is likely associated with at least one Mendelian disease.

**Status**: processed

**Overall Rating**: -1

**Explanation**:

No relevant papers were found that support or refute this claim.


## Relevant Papers


## Other Reviewed Papers


### Genome-wide meta-analyses of nonsyndromic orofacial clefts identify novel associations between FOXE1 and all orofacial clefts, and TP63 and cleft lip with or without cleft palate

**Why Not Relevant**: The provided paper content contains a single generic sentence: "The results support the highly heterogeneous nature of OFCs and illustrate the utility of meta-analysis for discovering new genetic risk factors." This text does not mention the gene TGFA, does not report any gene-level associations, variant-level findings, family segregation, pathogenic variants, or any Mendelian diagnoses. It only states that orofacial clefts (OFCs) are genetically heterogeneous and that meta-analysis can discover new genetic risk factors. That is insufficient to support or refute the claim that TGFA is likely associated with at least one Mendelian disease. Mechanistic evidence is also absent (no functional data, pathways, or molecular mechanisms involving TGFA are described). Limits of this assessment: only the single sentence supplied was available; if the full paper contains sections reporting TGFA associations, segregation in families, pathogenic variants, or functional/mechanistic studies, those could change the relevance. To evaluate the claim properly, one would need verbatim sentences or data from the paper that explicitly mention TGFA and describe (a) statistically significant association with disease, (b) segregation of TGFA variants with a Mendelian phenotype in families, (c) pathogenic/likely pathogenic variants in TGFA reported in individuals with Mendelian disease, or (d) mechanistic functional evidence linking TGFA perturbation to a Mendelian phenotype. None of these are present in the provided content.


[Read Paper](https://www.semanticscholar.org/paper/7cf441a04e71f6457ec016d76e9a1d947576160f)


### Replication of 13q31.1 association in nonsyndromic cleft lip with cleft palate in Europeans

**Why Not Relevant**: This paper does not provide evidence for or against the claim that TGFA is likely associated with at least one Mendelian disease. The study is a replication GWAS/targeted sequencing effort focused on loci associated with orofacial clefts and specifically reports an association at rs8001641 near SPRY2 and sequencing of conserved regions downstream of SPRY2. The paper text supplied includes no mention of the TGFA gene, no data about Mendelian (monogenic) disease causation, and no mechanistic discussion implicating TGFA. Key aspects that make the paper irrelevant to the claim: (1) phenotype studied is nonsyndromic cleft lip with cleft palate (NSCLP), a complex trait studied by case/control and transmission association methods rather than Mendelian-gene discovery; (2) the loci and variants analyzed and reported (e.g., rs8001641, SPRY2 downstream regions) do not include TGFA; and (3) the study design (GWAS signals and sequencing of conserved noncoding regions) seeks common-variant associations and localization of regulatory variants, not identification of rare, highly penetrant variants that would support a TGFA–Mendelian disease link. Because the paper contains no direct statements, data, or mechanistic arguments about TGFA, it cannot be used to support or refute the claim. If you want evidence about TGFA and Mendelian disease, I can search for publications reporting pathogenic TGFA variants, OMIM entries, or functional studies linking TGFA to monogenic disorders.


[Read Paper](https://www.semanticscholar.org/paper/16caed661d0b25b9e9513491eaa26e2eb78205ab)


### Whole exome sequencing analysis in severe chronic obstructive pulmonary disease

**Why Not Relevant**: The provided paper abstract does not mention the TGFA gene or any findings directly implicating TGFA in disease. The study focuses on exome sequencing in COPD cohorts and reports specific genes (TBC1D10A, RFPL1) and pathway enrichment for transforming growth factor beta–receptor binding (TGF-β) and cilia-related pathways. TGFA encodes transforming growth factor alpha (a distinct molecule from TGF-β and a ligand for EGFR), and there is no statement in the abstract linking TGFA to Mendelian disease. The paper does show that Mendelian disease genes (e.g., cutis laxa and Niemann–Pick Disease Type C genes) were identified in some individuals, which demonstrates the study can detect Mendelian variants, but this is indirect and does not provide evidence for TGFA specifically. Additionally, the authors note limitations in statistical power and functional annotation, meaning absence of TGFA findings here is not strong evidence against TGFA's involvement in any Mendelian disease. For these reasons the paper is not relevant to supporting or refuting the claim that TGFA is likely associated with at least one Mendelian disease.


[Read Paper](https://www.semanticscholar.org/paper/aeb1f646952f9ed3cd1d5ce877d4ee0e93e94096)


### Association between MTHFR polymorphisms and orofacial clefts risk: a meta-analysis.

**Why Not Relevant**: The paper exclusively examines common polymorphisms (C677T and A1298C) in the MTHFR gene and their association with orofacial clefts via a meta-analysis of population-based studies. It contains no mention of the TGFA gene, no data on TGFA variants, no family segregation or rare pathogenic variants, and no discussion of Mendelian disease causation. The study design (case-control/meta-analysis of common variants with modest odds ratios) and phenotype (cleft lip/palate, typically multifactorial) are not the type of evidence required to evaluate whether TGFA is associated with a Mendelian disorder. Therefore this paper is not relevant to the claim.


[Read Paper](https://www.semanticscholar.org/paper/fb5f277c3e403099d23f060fe503b765b7fb4309)


### Identification of Cardiac Fibrosis in Young Adults With a Homozygous Frameshift Variant in SERPINE1.

**Why Not Relevant**: The paper provides clear genetic and functional evidence that a frameshift variant in SERPINE1 (encoding PAI-1) causes an autosomal recessive cardiac fibrosis phenotype in an Amish family. However, TGFA (transforming growth factor alpha) is not mentioned anywhere in the provided content. The paper repeatedly references transforming growth factor β (TGF-β, including TGF-β1), which is a distinct protein and signaling pathway from TGFA. Therefore nothing in this paper supports or refutes the claim that TGFA is likely associated with a Mendelian disease. The mechanistic links described implicate SERPINE1 → altered PAI‑1 → TGF‑β–mediated fibrosis, not TGFA; one cannot infer TGFA involvement from these data. Because the content contains zero direct or indirect evidence about TGFA, its relevance to the claim is negligible.


[Read Paper](https://www.semanticscholar.org/paper/2ebfee11bf49ff3362cc6ff2f4ea698c3790ff0e)


### Clinical and genetic findings in two siblings with X-Linked agammaglobulinemia and bronchiolitis obliterans: a case report

**Why Not Relevant**: The provided paper content consists of a single general sentence about the potential role of whole-exome sequencing (WES) in clarifying genetic bases of uncommon presentations of inborn errors of immunity. It does not mention the TGFA gene, any specific Mendelian disorder, any genetic variants, patient cases, experimental results, or mechanistic pathways involving TGFA. Therefore it contains no direct or mechanistic evidence relevant to the claim that TGFA is likely associated with at least one Mendelian disease. Without additional content (e.g., specific gene findings, variant pathogenicity data, functional studies, or clinical correlations), one cannot evaluate TGFA's association with Mendelian disease from this paper excerpt.


[Read Paper](https://www.semanticscholar.org/paper/80cda9d59ea2954b8ccdcc45ce250490d130ff86)


### Identification of functional non-coding variants associated with orofacial cleft

**Why Not Relevant**: The provided paper content does not mention TGFA anywhere. The excerpt focuses on SNPs at the 1q32/IRF6 locus and seven other loci, on IRF6 expression, and on transcriptional repressors FOXE1 and ETS2; it describes MPRA and reporter assays linking specific SNPs to altered IRF6 expression and to OFC risk. None of the sentences or paragraphs in the supplied text refer to TGFA, to any variants in TGFA, or to Mendelian diseases associated with TGFA. Therefore there is no direct evidence (e.g., reported pathogenic variants, segregation with Mendelian phenotype, or statistical association specific to TGFA) in this content. Likewise, there is no mechanistic evidence in the excerpt implicating TGFA (no functional assays, regulatory interactions, or pathways involving TGFA are described). Limitations: this assessment is limited to the supplied content only; it is possible that the full paper or its supplementary materials mention TGFA, but that information is not present in the text provided here. To evaluate the claim about TGFA and Mendelian disease, the full text and any supplementary tables should be searched for explicit references to TGFA, reported rare variants, segregation or clinical case reports, or functional data relating TGFA to a Mendelian phenotype.


[Read Paper](https://www.semanticscholar.org/paper/763a267a2fa14fa6b9cd6c1b305ccb31b758b3aa)


### RF34 | PMON19 Biallelic Variants in the INHA Gene Are the Cause of Gonadal Dysgenesis, Primary Amenorrhea and Absence of Puberty in the Setting of Hypergonadotropic Hypogonadism

**Why Not Relevant**: The paper discusses pathogenic variants in INHA and mechanistic roles of inhibin A (product of INHA) in ovarian development and FSH regulation. It does not mention TGFA (transforming growth factor alpha) anywhere in the provided text. INHA is a member of the TGF-β superfamily and encodes the inhibin alpha subunit; TGFA encodes transforming growth factor alpha, an EGF-family ligand with distinct biology. Because the paper's genetic, clinical, and mechanistic evidence pertains exclusively to INHA, it provides no direct or mechanistic evidence that TGFA is associated with any Mendelian disease. Any inference that TGFA is implicated based on this paper would be speculative and unsupported by the text. Therefore relevance to the claim that TGFA is likely associated with at least one Mendelian disease is essentially zero.


[Read Paper](https://www.semanticscholar.org/paper/b7b238bfbdc30ed53cc0d8a20ce3af3d8ec1d7fa)


## Search Queries Used

- TGFA transforming growth factor alpha whole exome sequencing rare variant Mendelian family segregation case report pathogenic variant

- TGFA ClinVar OMIM HGMD pathogenic variant clinical significance transforming growth factor alpha gene disease association

- transforming growth factor alpha TGFA knockout mouse phenotype EGFR signaling developmental defect congenital malformation epidermal development functional study

- TGFA association study cleft lip palate orofacial cleft candidate gene replication meta analysis no association


## Bibliometric Configuration

- Use Bibliometrics: True

- Author Impact Weight: 0.4

- Citation Impact Weight: 0.4

- Venue Impact Weight: 0.2
```
