## Supplementary material for "MENDELSEEK: An algorithm that predicts Mendelian Genes and elucidates what makes them special": TGM2.txt

```
# Claim: The gene TGM2 is likely associated with at least one Mendelian disease.

**Status**: processed

**Overall Rating**: -1

**Explanation**:

No relevant papers were found that support or refute this claim.


## Relevant Papers


## Other Reviewed Papers


### Genetic Diagnosis of Rubinstein–Taybi Syndrome With Multiplex Ligation-Dependent Probe Amplification (MLPA) and Whole-Exome Sequencing (WES): Case Series With a Novel CREBBP Variant

**Why Not Relevant**: The paper focuses exclusively on Rubinstein–Taybi Syndrome and implicates CREBBP and EP300 as the causal genes in the reported cohort; TGM2 is not mentioned anywhere in the provided text. Thus there is no direct evidence (no reported variants, case associations, segregation, or clinical descriptions linking TGM2 to a Mendelian disease) nor mechanistic evidence (no functional data, pathways, interactions, or biological rationale in this paper) supporting the claim that TGM2 is likely associated with at least one Mendelian disease. Limitations to note: (1) the study used WES and MLPA on a small, disease-specific cohort (five RSTS patients), so the absence of TGM2 findings in this dataset is not informative about TGM2's overall disease associations in other contexts; (2) absence of mention is not proof of absence — a gene could be disease-associated in other disorders or larger cohorts not studied here. Nevertheless, based on the content provided, this paper provides no relevant evidence for or against the claim about TGM2.


[Read Paper](https://www.semanticscholar.org/paper/0ac8d8dae09dd7889f1b27fa9d2f397eb4565e16)


### Success and Pitfalls of Genetic Testing in Undiagnosed Diseases: Whole Exome Sequencing and Beyond

**Why Not Relevant**: Based on the provided paper content, there is no mention of the gene TGM2, no case reports involving TGM2, nor any experimental or mechanistic data linking TGM2 to Mendelian disease. The excerpt describes trio whole-exome sequencing applied to three selected neurodevelopmental disorder cases and highlights findings in MEIS2, NIPBL, and genes involved in chromatin-remodeling, and discusses approaches such as re-analysis, reverse-phenotyping, and methylation signatures. None of these sentences or topics provide direct evidence (case, variant, segregation, pathogenicity classification) or mechanistic evidence (biochemical pathway, functional assay, epigenetic mechanism involving TGM2) relevant to the claim that TGM2 is likely associated with at least one Mendelian disease. Limitations and caveats: (1) assessment is limited to the supplied excerpt; if the full paper contains sections not provided here that discuss TGM2, that material was not available for review; (2) while the paper describes methodologies (WES re-analysis, methylation signatures) that in principle could be used to discover disease associations for any gene, including TGM2, methodological description alone does not constitute evidence that TGM2 is associated with a Mendelian disorder. Therefore, the paper content supplied provides no direct or mechanistic support for the claim.


[Read Paper](https://www.semanticscholar.org/paper/9c76f2886b2c4e59e399c5b986c6cf0018a2cdce)


### Identification of a novel de novo pathogenic variant in GFAP in an Iranian family with Alexander disease by whole-exome sequencing

**Why Not Relevant**: The provided paper content contains a single general sentence about genetics and AxD ("The role of genetic in AxD diagnosing was highlighted and more information was provided to provide more information in order to expand the genetic spectrum of Iranian patients with AxD.") and contains no mention of the gene TGM2, no data linking any specific gene to a Mendelian disease, and no mechanistic discussion relevant to TGM2. Therefore it provides no direct evidence for or against the claim that TGM2 is likely associated with at least one Mendelian disease. Specific reasons: (1) No gene names are mentioned (TGM2 is not present). (2) No genetic variants, segregation, case reports, or statistical associations are reported. (3) No mechanistic pathways, functional assays, or molecular evidence involving TGM2 are provided. (4) The sentence is descriptive and contains no experimental methods, results, or conclusions that could be evaluated for relevance. Given these points, the paper content as provided cannot be used to support or refute the claim about TGM2. To evaluate the claim, studies that explicitly report TGM2 mutations co-segregating with a Mendelian phenotype, functional evidence of pathogenicity, or curated database entries (e.g., OMIM, ClinVar) would be needed.


[Read Paper](https://www.semanticscholar.org/paper/9b228b684c3371c832698bc6ddcbd35325a8af79)


### Phenotypic and molecular reanalysis of a cohort of patients with monogenic diabetes reveals a case of partial lipodystrophy due to the A8344G mutation in the mitochondrial DNA

**Why Not Relevant**: The provided paper content does not mention the gene TGM2 at all. The study focuses on familial partial lipodystrophy (FPLD), the known nuclear genes LMNA and PPARG, and ultimately identifies a mitochondrial variant (m.A8344G) as the molecular diagnosis in the reported patient. Because TGM2 is neither discussed nor reported in the methods, results, or conclusions, there is no direct evidence (observational, statistical, or experimental) linking TGM2 to a Mendelian disease within this paper. Mechanistic evidence is also absent: the paper does not present pathways, functional assays, or phenotypic correlations involving TGM2. Limitations that temper this assessment: absence of mention in this paper is not evidence that TGM2 is not associated with Mendelian disease generally—only that this particular study provides no support for that claim. Additionally, the exact composition of the 48-gene nuclear panel is not listed here, so we cannot definitively state whether TGM2 was assessed and found negative; however, nothing in the text attributes any findings to TGM2. For these reasons the paper is not relevant to the claim.


[Read Paper](https://www.semanticscholar.org/paper/b84ebce0f78f814af19d16356bda255e32515b9d)


### #760 Monogenic lupus with ANCA associated vasculitis-phenotype and ANCA positivity due to DNASE1L3 mutations: case report and review of the literature

**Why Not Relevant**: The provided paper content makes no mention of the gene TGM2. All genetic, mechanistic, and clinical discussion in the excerpt centers on DNASE1L3 and its role in monogenic systemic lupus erythematosus (SLE), nephritis, neutrophil extracellular trap (NET) clearance, and related clinical features. Because TGM2 is not discussed, this paper provides neither direct evidence (e.g., variants, case reports, segregation, functional assays) nor mechanistic evidence (e.g., pathway involvement, animal models, biochemical roles) linking TGM2 to any Mendelian disease. Limitations and caveats: absence of evidence in this single paper is not evidence of absence overall — the lack of TGM2 in this paper does not refute the claim that TGM2 is associated with a Mendelian disease; it only means this paper is not informative for that claim. To evaluate the claim further, consult genetic-disease resources (OMIM, ClinVar, HGMD) and perform targeted literature searches (PubMed) for TGM2 and Mendelian disease associations.


[Read Paper](https://www.semanticscholar.org/paper/d8a45cd1790afedc0fda3ffae54880adf5e0049c)


### TARGETED SEQUENCING REVEAL TWO PATHOGENIC MUTATIONS IN LDLR AND APOE GENES IN PATIENT WITH FAMILY HYPERCHOLESTEROLEMIA: CASE REPORT

**Why Not Relevant**: The paper focuses entirely on familial hypercholesterolemia and reports likely pathogenic variants in LDLR and APOE discovered using a targeted cardiology gene panel. The text contains no mention of the gene TGM2, no data on variants in TGM2, and no mechanistic discussion connecting TGM2 to any Mendelian phenotype. Because the study used a targeted panel (96–174 genes) rather than unbiased whole-exome or whole-genome sequencing, absence of TGM2 in the reported results could reflect that TGM2 was not assayed or that no variants were detected in this single patient cohort; in either case, the paper provides neither direct evidence for nor substantive mechanistic support of the claim that TGM2 is likely associated with at least one Mendelian disease. Therefore relevance to the claim is effectively zero.


[Read Paper](https://www.semanticscholar.org/paper/04808c76b3962e7f9dc6e3ebec4ddbb8d15d0607)


### Complex MEFV and MVK Variations in a Syrian Child: Implications for Clinical Phenotypes and Treatment Response—A Case Report

**Why Not Relevant**: The provided paper content focuses exclusively on a single case with pathogenic/likely pathogenic variants in MVK and MEFV and clinical features of FMF and HIDS. TGM2 (transglutaminase 2) is not mentioned anywhere in the text. Therefore the paper provides no direct evidence (no reported TGM2 variants, no phenotypes linked to TGM2) and no mechanistic evidence (no discussion of biochemical pathways, protein interactions, or pathogenic mechanisms involving TGM2) relevant to the claim that TGM2 is likely associated with at least one Mendelian disease. Absence of mention in this case report does not disprove any association of TGM2 with Mendelian disease, but it does mean this paper does not support the claim. Additional studies specifically addressing TGM2 variants, their segregation, functional impact, or mechanistic links to disease would be required to evaluate the claim.


[Read Paper](https://www.semanticscholar.org/paper/042831fe0d9db8b2c101cf63b6cca9fd85209ebf)


## Search Queries Used

- TGM2 mutation case report familial monogenic disease transglutaminase 2 pathogenic variant clinical phenotype

- TGM2 pathogenic variant ClinVar OMIM DECIPHER transglutaminase 2 database entry

- whole exome sequencing de novo TGM2 variant rare disease family trio transglutaminase 2

- transglutaminase 2 loss of function mutation mouse model human phenotype hereditary congenital neurological connective tissue


## Bibliometric Configuration

- Use Bibliometrics: True

- Author Impact Weight: 0.4

- Citation Impact Weight: 0.4

- Venue Impact Weight: 0.2
```
