## Supplementary material for "MENDELSEEK: An algorithm that predicts Mendelian Genes and elucidates what makes them special": THADA.txt

```
# Claim: The gene THADA is likely associated with at least one Mendelian disease.

**Status**: processed

**Overall Rating**: -1

**Explanation**:

No relevant papers were found that support or refute this claim.


## Relevant Papers


## Other Reviewed Papers


### Biallelic Variants in theCOLGALT1Gene Causes Severe Congenital Porencephaly A Case Report

**Why Not Relevant**: The paper exclusively reports on COLGALT1 and its role in brain small vessel disease 3 (BSVD3). All quoted sentences and mechanistic descriptions concern COLGALT1, ColGalT1 protein function, and collagen IV biology. There is no mention of the gene THADA, no data (genetic, functional, clinical, or epidemiological) concerning THADA, and no discussion that would allow inference about THADA's association with any Mendelian disease. Therefore the paper provides no direct or mechanistic evidence for or against the claim that THADA is likely associated with at least one Mendelian disease.


[Read Paper](https://www.semanticscholar.org/paper/67633c14a0a6175450503ef32cb158077564a769)


### Novel LSS variants in alopecia and intellectual disability syndrome: New case report and clinical spectrum of LSS‐related rare disease traits

**Why Not Relevant**: The provided paper content exclusively discusses pathogenic biallelic variants in the LSS gene and their association with several Mendelian rare disease traits (congenital cataract type 44; autosomal recessive hypotrichosis type 14; alopecia‑intellectual disability syndrome type 4), reports a family with compound heterozygous LSS variants, and reviews LSS‑related phenotypes. The excerpt contains no mention of THADA, no variants in THADA, and no mechanistic discussion that implicates THADA. Therefore the paper content as provided gives no direct evidence (no genetic associations, no case reports, no statistical associations) and no mechanistic evidence (no pathway, expression, functional, or biochemical data) supporting the claim that THADA is associated with at least one Mendelian disease. Limitations: this assessment is limited to the supplied excerpt; if the full article contains sections not included here that discuss THADA, those were not available for review. Based on the supplied content alone, relevance to the THADA→Mendelian disease claim is nil.


[Read Paper](https://www.semanticscholar.org/paper/fe90a5bb55278bc80588741eed5def6cf4f1aa82)


### Identification of Pathogenic Variants in RPGRIP1L with Meckel Syndrome and Preimplantation Genetic Testing in a Chinese Family

**Why Not Relevant**: The paper content provided concerns RPGRIP1L variants and MKS5 in a Chinese family and contains no mention of the gene THADA, any variants in THADA, mechanistic pathways involving THADA, or epidemiologic/genetic evidence connecting THADA to a Mendelian disorder. Because the text addresses a different gene and condition, it cannot be interpreted as supporting or refuting the claim about THADA. Note also that a single paper's lack of mention of THADA does not constitute evidence against THADA's involvement in Mendelian disease; it simply means this paper is not relevant to evaluating the claim. A proper assessment of the claim requires literature specifically addressing THADA (genetic studies, case reports, functional/mechanistic studies, or curated databases of Mendelian disease associations).


[Read Paper](https://www.semanticscholar.org/paper/33fe3aec016ea752b59c4cab1b102534fc784756)


### Population Genetics and Pharmacogenetics associations: adult height Hundreds of variants clustered in genomic loci and biological pathways affect human height

**Why Not Relevant**: The paper contains locus-level GWAS evidence that a common variant association for PCOS maps to 2p21 and that THADA lies near that signal, and it notes THADA was previously found disrupted in thyroid adenomas. However, it provides no evidence that THADA is responsible for any Mendelian disease. There are no reports of segregating rare germline mutations in THADA with high penetrance, no family-based linkage or segregation data, no description of pathogenic loss- or gain-of-function germline variants, and the tumor disruption mentioned is somatic (thyroid adenomas), not evidence of inherited Mendelian pathology. GWAS associations to complex traits (modest ORs, population-level effects) do not constitute proof of a gene causing a Mendelian disorder. Therefore the paper is only weakly relevant to the claim and does not provide direct support that THADA is likely associated with a Mendelian disease.


[Read Paper](https://www.semanticscholar.org/paper/1d41f22051528b636f4160e770ebbe7ecbb3271d)


### Novel variants of NEK9 associated with neonatal arthrogryposis: Two case reports and a literature review

**Why Not Relevant**: Relevance is near zero because the paper exclusively studies NEK9 and NEK9-associated neonatal arthrogryposis. The text contains no mention of the gene THADA, no data (genetic, mechanistic, phenotypic, or statistical) concerning THADA, and no discussion that would implicate or evaluate THADA's association with any Mendelian disease. Therefore this paper provides neither direct evidence nor mechanistic evidence for the claim that THADA is associated with at least one Mendelian disease. Note: absence of THADA in this paper does not disprove the claim; it only means this paper is not a source that supports or refutes THADA's disease association.


[Read Paper](https://www.semanticscholar.org/paper/a69677b41b5f628b50b661893ae39d1b61fa7955)


## Search Queries Used

- THADA pathogenic variant Mendelian disease case report ClinVar OMIM exome sequencing trio biallelic homozygous compound heterozygous

- THADA loss of function intolerance pLI haploinsufficiency gnomAD constraint score ClinGen gene curation rare variant burden exome sequencing cohorts

- THADA function protein domain apoptosis endoplasmic reticulum thermogenesis insulin secretion pancreatic beta cell knockout mouse phenotype developmental disorder mechanism

- THADA genome wide association study type 2 diabetes polycystic ovary syndrome thyroid adenoma cancer common variant association pleiotropy review genetic architecture monogenic versus complex disease


## Bibliometric Configuration

- Use Bibliometrics: True

- Author Impact Weight: 0.4

- Citation Impact Weight: 0.4

- Venue Impact Weight: 0.2
```
