## Supplementary material for "MENDELSEEK: An algorithm that predicts Mendelian Genes and elucidates what makes them special": THEMIS2.txt

```
# Claim: The gene THEMIS2 is likely associated with at least one Mendelian disease.

**Status**: processed

**Overall Rating**: -1

**Explanation**:

No relevant papers were found that support or refute this claim.


## Relevant Papers


## Other Reviewed Papers


### Autoimmune pathways in mice and humans are blocked by pharmacological stabilization of the TYK2 pseudokinase domain

**Why Not Relevant**: The supplied paper content discusses TYK2 pharmacology and the effects of an allosteric TYK2 inhibitor (BMS-986165) in murine autoimmune models and human cells. The text repeatedly refers to TYK2, cytokine signaling, and an existing deactivating coding variant in TYK2 that protects from common autoimmune diseases. There is no mention of the gene THEMIS2, no genetic association data for THEMIS2, no clinical descriptions of Mendelian disease caused by THEMIS2 variants, and no mechanistic experiments involving THEMIS2. Therefore the paper provides neither direct evidence (e.g., case reports, segregation, variant pathogenicity data) nor mechanistic evidence (e.g., functional studies of THEMIS2 variants, pathway links implicating THEMIS2 in Mendelian disease mechanisms) relevant to the claim that THEMIS2 is likely associated with at least one Mendelian disease. Additionally, the presence of genetic or functional data about a different gene (TYK2) is not transferable evidence for THEMIS2: demonstrating a role for TYK2 in autoimmune phenotypes does not support a Mendelian disease association for an unrelated gene without explicit data. Finally, the provided content appears to be a summary focused on pharmacology and immune signaling rather than human genetics studies, so it cannot inform the THEMIS2–Mendelian disease claim.


[Read Paper](https://www.semanticscholar.org/paper/32627df8097683c416f36f666d5097e725a87fa6)


### An analysis of IL-36 signature genes and individuals with IL1RL2 knockout mutations validates IL-36 as a psoriasis therapeutic target

**Why Not Relevant**: The provided paper content focuses entirely on IL-36 cytokines, IL-36 receptor (IL-36R) signaling, and psoriasis. It repeatedly references IL-36α/β/γ, IL-36R, IL-36 receptor knockout individuals, and IL-36 blockade as a therapeutic approach (for example: "Interleukin (IL)–36α, IL-36β, and IL-36γ are innate mediators of acute epithelial inflammation." and "Finally, we explored the potential safety profile associated with IL-36 blockade by phenotyping 12 individuals carrying knockout mutations of the IL-36 receptor gene."). Nowhere in the provided text is the gene THEMIS2 mentioned, nor are there any data, analyses, or mechanistic discussions that implicate THEMIS2 in psoriasis or any Mendelian disease. Because the content does not mention THEMIS2 and does not present genetic, clinical, or mechanistic evidence relating to that gene, it provides neither direct evidence nor mechanistic support for the claim that THEMIS2 is likely associated with at least one Mendelian disease.

Additional notes on scope and limitations of the paper relative to the claim:
- The genetic material discussed pertains to IL-36 signaling and disease susceptibility loci related to psoriasis; these do not include THEMIS2 in the excerpts provided.
- The authors report characterization of individuals with knockout mutations in the IL-36 receptor gene (n = 12) to assess safety of IL-36 blockade; this is specific to IL-36R and cannot be extrapolated to THEMIS2 without further evidence.
- Although the paper uses genetic analyses to connect IL-36 pathways to psoriasis, absence of any mention of THEMIS2 means there is no direct association, mechanistic pathway, or case evidence to evaluate for a Mendelian disease claim about THEMIS2.

Conclusion: Relevance is effectively zero because the paper does not address THEMIS2 in any capacity; therefore it neither supports nor refutes the claim about THEMIS2 and Mendelian disease association.


[Read Paper](https://www.semanticscholar.org/paper/f04fe838516063ae8ffac9794ea8260fe3168498)


### PINK1 heterozygous rare variants: prevalence, significance and phenotypic spectrum

**Why Not Relevant**: This paper focuses entirely on heterozygous rare variants in the PINK1 gene and their possible role as risk factors for Parkinson disease (PD). The provided content repeatedly names PINK1 and discusses frequencies in patients and controls, clinical features of PINK1 heterozygotes, and a meta-analysis for PINK1 heterozygotes (including an odds ratio). There is no mention of the gene THEMIS2, no data concerning variants in THEMIS2, nor any mechanistic discussion that links biological function or pathogenicity of THEMIS2 to Mendelian disease. Although the paper discusses the concept of Mendelian (autosomal recessive) parkinsonism in the context of PINK1 homozygous/compound heterozygous mutations, that conceptual discussion does not provide evidence for or against THEMIS2 involvement. Therefore the paper provides no direct evidence (no observed THEMIS2 variants in cases or controls, no statistical association, no segregation data) and no mechanistic evidence (no functional assays, pathways, or biological rationale) relevant to the claim that THEMIS2 is likely associated with at least one Mendelian disease. Because the necessary gene name, variants, and related experimental or genetic data for THEMIS2 are absent, this paper cannot be used to support or refute the claim.


[Read Paper](https://www.semanticscholar.org/paper/09905377defbb82ecca891421ff7a99e886487b1)


### Whole exome sequencing reveals inherited and de novo variants in autism spectrum disorder: a trio study from Saudi families

**Why Not Relevant**: The provided paper content is minimally relevant to the specific claim about THEMIS2 because it contains no mention of THEMIS2 by name and provides no direct evidence of Mendelian disease association (no patient phenotypes linked to specific variants, no segregation or inheritance data, no disease annotations, and no functional validation that would support pathogenicity). While the sentence suggests that some newly implicated genes have not been previously reported in humans and that implicated genes are enriched for neuronal processes, this is general context for ASD research rather than evidence tying THEMIS2 to a Mendelian disorder. Without explicit identification of THEMIS2 among the listed genes, variant-level data, or disease linkage information, the excerpt cannot meaningfully support the claim. Therefore the relevance score is very low.


[Read Paper](https://www.semanticscholar.org/paper/30bd7a60fbdb82dd358000834c3adc8c4a5cc869)


### Simultaneous identification and prioritization of variants in familial, de novo, and somatic genetic disorders with VariantMaster

**Why Not Relevant**: The paper describes a variant-prioritization/analysis tool (VariantMaster) and reports that it can detect causative variants in Mendelian diseases, but the supplied content contains no mention of the gene THEMIS2, no variant-level results, no gene-specific analyses, and no statistical or experimental data linking THEMIS2 to any Mendelian phenotype. Therefore the paper provides no direct evidence for or against the claim that THEMIS2 is associated with a Mendelian disease. The only relevance is indirect/mechanistic (the tool described could in principle be used to discover such an association), which is insufficient to support the claim. To evaluate the claim about THEMIS2 specifically, one would need gene- or variant-level data (e.g., variant calls implicating THEMIS2, segregation data, functional assays, or clinical/OMIM/ClinVar/HGMD entries), none of which appear in the provided text.


[Read Paper](https://www.semanticscholar.org/paper/a56e2dc7369c76b03ad5e9309093beb98a159719)


### ITSN1: a novel candidate gene involved in autosomal dominant neurodevelopmental disorder spectrum

**Why Not Relevant**: The provided paper content discusses ITSN1 and its confirmation as important for brain development and involvement in an autism spectrum disorder. The claim concerns a different gene, THEMIS2, and whether it is likely associated with at least one Mendelian disease. The paper excerpt contains no mention of THEMIS2, no genetic or mechanistic data related to THEMIS2, and no information that would allow inference from ITSN1 findings to THEMIS2 (no shared-pathway statement, no comparative analysis, no cross-gene functional relationship). Therefore the content is not relevant to evaluating the claim about THEMIS2. Because relevance is below 0.1, no supporting excerpts for THEMIS2 can be drawn from this paper content.


[Read Paper](https://www.semanticscholar.org/paper/7b2f1ebd8361317682c46de42b0c6a5376f4cba8)


### Polygenic Risk for Hypertriglyceridemia Can Mimic a Major Monogenic Mutation

**Why Not Relevant**: The paper does not mention THEMIS2 anywhere in the provided content, nor does it present any data (sequence variants, functional assays, segregation, case reports, or literature references) that connect THEMIS2 to a Mendelian disease. The study focuses on known lipid-related genes and on the concept of a high polygenic risk score explaining severe hypertriglyceridemia in a patient. Although the authors sequenced 69 genes, the excerpt does not list those genes, so it is impossible to tell whether THEMIS2 was included in the panel; even if it were included, this report gives no variant-level or association data for THEMIS2. Therefore the paper provides no direct or mechanistic evidence that THEMIS2 is associated with any Mendelian disease. The small nonzero relevance score (0.02) reflects that the paper addresses monogenic versus polygenic causes of disease and includes sequencing of many genes (which is tangentially related to gene–disease association work), but this is insufficient to support the specific claim about THEMIS2.


[Read Paper](https://www.semanticscholar.org/paper/8edc32e450139136fcc9950f9275d13d74830748)


### Burden re-analysis of neurodevelopmental disorder cohorts for prioritization of candidate genes.

**Why Not Relevant**: The provided paper content does not mention THEMIS2, any specific gene, any variant-level data, or any results linking genes to Mendelian disease. The single sentence summarizes general study design and approach: "By leveraging recent large-scale de novo burden analysis studies, employing a stringent variant filtering pipeline, and engaging in targeted patient recruitment, this study contributes to the identification of novel genes implicated in NDDs." This is methodological and aspirational only. It provides no direct evidence (no statistical association, no case reports, no segregation data) and no mechanistic evidence (no functional studies, pathways, or biological rationale) concerning THEMIS2. Therefore the content cannot support or refute the claim that THEMIS2 is likely associated with at least one Mendelian disease. Limitations: absence of gene-specific results, absence of experimental or clinical data, absence of mechanistic discussion, and lack of statistical details mean the excerpt is not informative about THEMIS2. To evaluate the claim about THEMIS2 would require gene-specific evidence such as de novo/segregation burden, pathogenic variants in affected individuals, functional assays demonstrating pathogenic mechanism, or replication in independent cohorts.


[Read Paper](https://www.semanticscholar.org/paper/0a7e56a69b7001fbe8ee5a57ca3d63c5bc7951cc)


### Comment on: “Multiple acyl‑CoA dehydrogenase deficiency in elderly carriers”

**Why Not Relevant**: The provided paper content contains a single sentence: "The authors’ claim that the new patients of MADD are heterozygotes is unsubstantiated, for lack of adequate functional or genetic evidence; more evidence is required." This sentence does not mention the gene THEMIS2, does not present any genetic, functional, mechanistic, segregation, population, or clinical evidence relating THEMIS2 to any Mendelian disease, and does not provide data or analysis that could be reinterpreted to support the claim about THEMIS2. Instead, it critiques an assertion about patients with MADD being heterozygotes and calls for more evidence. Because the content neither directly addresses nor mechanistically implicates THEMIS2, it provides no relevant evidence for or against the claim that THEMIS2 is likely associated with at least one Mendelian disease. Additional reasons for assigning relevance = 0.0: (1) no mention of THEMIS2 by name or synonym; (2) no discussion of phenotypes, inheritance patterns, variant pathogenicity, experimental assays, or biological pathways involving THEMIS2; (3) the statement is a negative appraisal (insufficient evidence) about a different claim (heterozygosity in MADD patients) rather than presenting affirmative evidence. Therefore the excerpted content is not usable to evaluate the claim about THEMIS2.


[Read Paper](https://www.semanticscholar.org/paper/3bfc8ea6bfb610cd73cea9856644b70d4fcf9e2a)


### TLR2 – an innate immune checkpoint in multiple sclerosis

**Why Not Relevant**: The provided paper content focuses on innate immunity, TLR2 function, regulatory T cell modulation, and mechanisms relevant to multiple sclerosis (a multifactorial autoimmune disease). It contains no mention of the gene THEMIS2, no genetic association analyses, no family segregation, no rare-variant pathogenicity evidence, and no discussion of Mendelian disease linkage or causation. Therefore it provides no direct evidence supporting the claim that THEMIS2 is likely associated with a Mendelian disease. Absence of mention in this paper does not disprove the claim, but this paper neither addresses nor supplies the types of evidence (e.g., segregation in pedigrees, de novo or recessive pathogenic variants, functional assays tied to specific THEMIS2 variants, or clinical descriptions of a Mendelian phenotype) required to evaluate a gene–Mendelian disease association.


[Read Paper](https://www.semanticscholar.org/paper/f7a0c65d23244e255b4ccc96e9cae0708c482c9c)


### Hematopoietic Stem Cells Undergo Immune Training and Constitute a Long-Term Reservoir for Hyper-Inflammatory Macrophages in a Mouse Model of Chronic Autoimmunity

**Why Not Relevant**: Relevance is near zero because the provided paper content does not mention the gene THEMIS2, does not present human genetic or familial segregation data, and does not perform variant-level or Mendelian-disease association analyses that could support or refute an association between THEMIS2 and any Mendelian disease. The study focuses on a mouse pristane-induced model of systemic lupus erythematosus, transcriptomic changes (e.g., Fos/Jun, IFN-regulated genes, MHC-I) and functional consequences of trained immunity propagated by hematopoietic stem cells. While mechanistic immune-related gene expression is reported, none of the excerpts or the described experiments provide direct genetic evidence (rare pathogenic variants, linkage, de novo mutations, case reports, or case-control burden testing) or explicit mention of THEMIS2. Key limitations preventing relevance: (1) absence of any occurrence of the gene name THEMIS2 in the text, (2) no human Mendelian-disease study design (no pedigrees, no variant curation), and (3) use of a mouse inflammation model focused on transcriptional and functional immune phenotypes rather than genetic disease association. Therefore, this paper provides no direct or mechanistic evidence that THEMIS2 is associated with a Mendelian disease.


[Read Paper](https://www.semanticscholar.org/paper/765c67fa23f0bbe9a5ccd286705735cff5697bb5)


### Proinsulin synergizes with anti-CD20 to delay/ prevent the onset of T1D in NOD mice WS/PP-105-03 Stem cell and hormonal rejuvenation of the thymus to reverse immunodeﬁciency and manipulate immune competence in mice and humans

**Why Not Relevant**: The supplied paper content contains no mention of the gene THEMIS2, no genetic sequencing or variant data, no pedigrees or segregation analyses, and no clinical descriptions of Mendelian phenotypes. The study text is focused on immunology topics (e.g., palmitate-induced islet inflammation, TLR4 and Myd88 knockout mice, anti-CD20 in NOD mice, age-related changes in CD4+ T cells, thymic rejuvenation, B cell biomarkers and influenza vaccine responses) and experimental mouse/human immunology, but it does not report any experiments, results, or mechanistic analyses that involve THEMIS2 or assess its role in human disease. Therefore there is neither direct evidence (no reported variants, case reports, or statistical association with a Mendelian disorder) nor mechanistic evidence in this paper that would support or refute the claim that THEMIS2 is likely associated with at least one Mendelian disease.

Limitations and further steps: Because the absence of evidence in this document does not prove absence of association overall, properly answering the claim would require consulting genetic-disease resources (e.g., OMIM, ClinVar, HGMD), population databases (gnomAD), and the primary literature for reports of pathogenic THEMIS2 variants, segregation studies, rare-disease case reports, or experimental models showing a causative role. None of those data appear in the provided text, so this paper cannot be used to support the claim.


[Read Paper](https://www.semanticscholar.org/paper/5c6dc1eedfeb703fc713a9cb981ce0f352cc08ba)


### Whole exome sequencing reveals inherited and de novo variants in autism spectrum disorder: a trio study from Saudi families

**Why Not Relevant**: The provided paper content does not mention THEMIS2 by name and contains no gene-level results, segregation analyses, case descriptions, statistical associations, or functional/mechanistic data specific to THEMIS2. The sentence reports aggregated findings about 15 ASD-candidate genes and notes that five are novel to human conditions, but without specifying which genes these are or providing evidence that any of them (including THEMIS2) cause Mendelian disorders. ASD candidate status alone typically implicates complex neurodevelopmental genetics rather than definitive Mendelian causation. Because the excerpt lacks any direct or mechanistic information about THEMIS2, it cannot be used to support or refute the claim; hence the relevance score is set very low.


[Read Paper](https://www.semanticscholar.org/paper/53929790d712089e15b22cee665d3e40a92db648)


### Point-by-point responses to the referees 97116-JCI-RG-DN-2, Inherited p40phox deficiency is related to but different from classical chronic granulomatous disease. COMMENTS FROM REVIEWER A: The new version of “Inherited p40phox deficiency is different from chronic granulomatous disease: distinctive m

**Why Not Relevant**: The provided paper content exclusively investigates bi-allelic mutations of the NCF4 gene (encoding the p40 subunit of the phagocyte NADPH oxidase) and describes clinical, genetic, and mechanistic evidence linking NCF4 loss-of-function to an inherited p40 deficiency (a Mendelian condition resembling atypical CGD). There is no mention of THEMIS2 anywhere in the supplied text, nor is there any data, variant report, mechanistic discussion, or clinical phenotype tied to THEMIS2. Although whole-exome sequencing was used in the study, the authors report and validate only NCF4 variants as causal; the absence of THEMIS2 findings in the reported results means this paper provides no direct or mechanistic evidence for an association between THEMIS2 and any Mendelian disease. Therefore relevance to the claim about THEMIS2 is effectively zero based on the provided content. Caveat: this assessment is limited to the supplied excerpt; if other parts of the full paper (not provided here), supplement, or datasets mention THEMIS2, that information was not available for review.


[Read Paper](https://www.semanticscholar.org/paper/ba8bdfcb808b2032b08d3135a2096feddabac7ac)


## Search Queries Used

- THEMIS2 mutation variant Mendelian disease monogenic rare disease familial segregation case report compound heterozygous homozygous

- THEMIS2 ClinVar OMIM gnomAD pathogenic variant loss of function pLoF constraint pLI allele frequency annotation

- exome sequencing trio de novo THEMIS2 rare variant burden candidate gene neurodevelopmental disorder intellectual disability immunodeficiency cohort study

- THEMIS2 knockout mouse phenotype B cell signaling macrophage innate immune signaling autoimmune susceptibility immunodeficiency functional study


## Bibliometric Configuration

- Use Bibliometrics: True

- Author Impact Weight: 0.4

- Citation Impact Weight: 0.4

- Venue Impact Weight: 0.2
```
