## Supplementary material for "MENDELSEEK: An algorithm that predicts Mendelian Genes and elucidates what makes them special": THOC5.txt

```
# Claim: The gene THOC5 is likely associated with at least one Mendelian disease.

**Status**: processed

**Overall Rating**: -1

**Explanation**:

No relevant papers were found that support or refute this claim.


## Relevant Papers


## Other Reviewed Papers


### Pathogenesis of Hypertension

**Why Not Relevant**: The provided paper text is a general review of the pathophysiology and genetics of hypertension. It discusses that Mendelian forms of blood pressure disorders exist, describes mechanisms (renal salt handling, RAAS, ENaC/Liddle syndrome), and notes that a limited set of genes have been described to cause Mendelian hypertension or hypotension. However, the text contains no mention of the gene THOC5, no data (genetic, clinical, or experimental) about THOC5, and no mechanistic discussion linking THOC5 to Mendelian disease. Therefore this paper provides no direct evidence for or against the claim that "THOC5 is likely associated with at least one Mendelian disease." Absence of mention in this review does not prove THOC5 is not associated with any Mendelian disease, but within the scope of this paper there is neither direct association data (e.g., mutation reports, segregation, functional studies) nor mechanistic arguments implicating THOC5. To evaluate the claim further, primary genetic literature, databases of Mendelian disease genes (e.g., OMIM, ClinVar, GeneReviews), or experimental studies specifically addressing THOC5 should be consulted.


[Read Paper](https://www.semanticscholar.org/paper/70997d8bdccb350467a97b91fad1a779480ea1bb)


### Precision Medicine in Internal Medicine

**Why Not Relevant**: This paper is a general review of genetic testing strategies (targeted sequencing, panel sequencing, exome sequencing, genome sequencing) and of variant interpretation in clinical practice. It does not mention the gene THOC5, contains no data on THOC5 variants, no case reports, no cohort studies, no functional experiments, and no mechanistic discussion specific to THOC5. Therefore it provides no direct evidence for or against the claim that THOC5 is likely associated with at least one Mendelian disease. The paper does include general, contextual statements relevant to how gene–disease associations are discovered (for example, that exome sequencing can identify previously unsuspected molecular diagnoses and that only a minority of protein-coding genes had been linked to Mendelian disorders as of 2019), but these are methodological/contextual and do not provide any gene-specific or mechanistic evidence relating to THOC5. Important limitations: (1) absence of evidence in this paper is not evidence of absence — the paper’s scope is broad and not gene-focused; (2) the OMIM statistic cited (3652/20000 genes linked to single-gene disorders as of 1 February 2019) may be outdated; (3) to assess the claim about THOC5 specifically, one must consult gene-disease databases (OMIM, ClinVar, ClinGen), primary literature (case reports, family studies, functional assays), and population databases (gnomAD) for variant constraint and pathogenic variants. Recommended next steps: search OMIM/ClinVar/ClinGen for THOC5 entries, perform PubMed searches for THOC5 AND (syndrome | disorder | mutation | Mendelian), and check gnomAD for loss-of-function constraint metrics and reported rare pathogenic variants.


[Read Paper](https://www.semanticscholar.org/paper/c7199e8a5226f8d9d55777da0e15e91797bb459a)


### The multiple faces of TOR1A: different inheritance, different phenotype.

**Why Not Relevant**: The provided paper excerpt does not mention the gene THOC5 nor present any experimental, clinical, genetic, or mechanistic data concerning THOC5. The text discusses general concepts about monogenic (Mendelian) disorders and gives TOR1A as an illustrative example (including descriptions of variants, phenotypes, and modes of inheritance), but contains no statements, results, or mechanistic descriptions that relate to THOC5. Consequently, the excerpt provides neither direct evidence (case reports, segregation, association, variant pathogenicity data) nor mechanistic evidence (expression, protein function, pathway involvement, animal models) that would support or refute the claim that THOC5 is likely associated with at least one Mendelian disease. Limitations: this assessment is limited to the supplied excerpt only; if the full paper includes additional sections not provided here that mention THOC5, those were not available for review. To evaluate the claim about THOC5, targeted searches of primary literature, variant databases (ClinVar, HGMD), OMIM, and gene constraint/functional data (gnomAD, model organism studies) would be needed.


[Read Paper](https://www.semanticscholar.org/paper/b74b91e0829b14562a5293323e09bb3633156aab)


### Mutation screen of the gene encoding GABRB3 in Chinese patients with childhood absence epilepsy

**Why Not Relevant**: The provided paper content focuses on childhood absence epilepsy (CAE), linkage and association results implicating GABA(A) receptor subunit genes (e.g., GABRA5, GABRB3, GABRG3), and mechanistic background about GABAergic receptors. The text contains no mention of the gene THOC5, no experimental data, analyses, or mechanistic discussions involving THOC5, and no claims about THOC5 being associated with any disease. Therefore the paper provides no direct or mechanistic evidence relevant to the claim that THOC5 is likely associated with at least one Mendelian disease. Absence of evidence in this paper does not constitute evidence of absence—THOC5 could be implicated in other studies or diseases not covered here—but based solely on this content there is nothing to support the claim.


[Read Paper](https://www.semanticscholar.org/paper/ab3cd08bf437ae9e56bf9d2947cb3a26ae89df42)


### Selected Abstracts from the VIIth Biennial Conference of African Society for Immunodeficiencies (ASID): ASID VII Online, Khartoum, October 1-2, 2021

**Why Not Relevant**: The provided content is a single-sentence description of an oral presentation about recognizing and diagnosing primary immunodeficiency (PID) in infants and children: "This oral presentation will demonstrate a systematic approach on when to suspect and how to diagnose PID in infants and children laying stress on symptoms and signs suggestive of these disorders, as well as the basic and advanced laboratory tests that are essential for proper diagnosis." This text contains no mention of the gene THOC5, no statements about any specific gene–disease associations, no patient or cohort data, no genetic or molecular methods, and no mechanistic discussion linking THOC5 to disease. Therefore it provides neither direct evidence (e.g., variant reports, segregation, case series, association statistics) nor mechanistic evidence (e.g., functional assays, pathway data, animal models) for or against the claim that THOC5 is associated with at least one Mendelian disease. Additionally, the text is an abstract/overview of a clinical diagnostic talk rather than a primary research report, so even its clinical focus on PIDs (which can be Mendelian) cannot be attributed to any particular gene without further detail. To assess the claim, one would need reports that specifically name THOC5 with variant-level evidence, segregation or de novo status, functional validation, or statistical enrichment analyses—none of which are present here. Given these points, the content is not relevant to the claim.


[Read Paper](https://www.semanticscholar.org/paper/31c6c1d39776c2e71b78f01a64f293ac49a307d7)


## Search Queries Used

- THOC5 THO complex subunit 5 mutation monogenic Mendelian disease patient family segregation case report single gene disorder

- THOC5 THO complex subunit 5 OMIM ClinVar ClinGen human gene disease association pathogenic likely pathogenic clinical annotation

- THOC5 THO complex subunit 5 knockout mouse phenotype embryonic lethal loss of function mRNA export THO complex zebrafish morphant developmental defect functional study

- THOC5 THO complex subunit 5 de novo variant exome sequencing undiagnosed disease program rare variant burden study gnomAD pLI loss of function intolerance haploinsufficiency score


## Bibliometric Configuration

- Use Bibliometrics: True

- Author Impact Weight: 0.4

- Citation Impact Weight: 0.4

- Venue Impact Weight: 0.2
```
