## Supplementary material for "MENDELSEEK: An algorithm that predicts Mendelian Genes and elucidates what makes them special": THTPA.txt

```
# Claim: The gene THTPA is likely associated with at least one Mendelian disease.

**Status**: processed

**Overall Rating**: -1

**Explanation**:

No relevant papers were found that support or refute this claim.


## Relevant Papers


## Other Reviewed Papers


### Precision Medicine in Internal Medicine

**Why Not Relevant**: The paper contains general discussion of genetic testing methods, interpretation challenges, and the proportion of protein-coding genes currently linked to Mendelian disorders, but it does not mention the gene THTPA, any variants in THTPA, case reports, cohort analyses, functional studies, segregation data, or other direct or indirect evidence that would support or refute an association between THTPA and any Mendelian disease. Therefore the content is only peripherally relevant (it provides background on how gene–disease associations are discovered and the fact that many genes remain uncharacterized) and offers no gene-specific evidence. Given the absence of any THTPA-specific data, the paper cannot be used to conclude that THTPA is likely associated with at least one Mendelian disease.


[Read Paper](https://www.semanticscholar.org/paper/c7199e8a5226f8d9d55777da0e15e91797bb459a)


### The Burden of Candidate Pathogenic Variants for Kidney and Genitourinary Disorders Emerging From Exome Sequencing

**Why Not Relevant**: The provided paper content does not mention the gene THTPA at any point and contains no direct or mechanistic data about THTPA. The manuscript describes a general approach to identify and curate genes associated with Mendelian kidney and genitourinary disorders (using OMIM and Orphanet), the construction of a curated gene list (625 genes), and methods for variant filtering and interpretation (ClinVar, HGMD, ExAC, etc.), but the excerpted text does not provide the curated gene list nor any gene-specific statements that include THTPA. Therefore there is no direct evidence (e.g., observations of pathogenic variants in THTPA, statistical associations, case reports) nor mechanistic evidence (e.g., functional studies, protein effect descriptions) in the provided content to support or refute the claim that THTPA is likely associated with at least one Mendelian disease.

Limitations and caveats relevant to this assessment:
- The paper describes the process by which a gene list was compiled and states that the final list is available on the laboratory website ("the list can be accessed at the laboratory Web site (31)"), so it is possible that THTPA is included in the supplemental/online list or in appendices not provided here. However, without seeing the supplemental list or a direct mention of THTPA in the provided text, no inference can be made from this excerpt.
- The methods described (searching OMIM and Orphanet, reviewing ClinVar/HGMD, manual curation) are appropriate resources and approaches for establishing gene–disease relationships. If THTPA were associated with a Mendelian disease, those resources would be plausible sources to document that association; thus, the paper's methodology is relevant in principle but does not supply the required gene-specific evidence in the supplied content.

Recommended next steps to evaluate the claim:
- Examine the paper's Supplemental Appendix, the laboratory website gene list referenced in the text, or Appendix Figures/Tables not included here to see whether THTPA is listed and how it is annotated.
- Search authoritative gene–disease resources (OMIM.org, ClinVar, HGMD, Orphanet) and PubMed for "THTPA" combined with terms such as "mutation", "Mendelian", "disease", or phenotype names to identify any reported associations or functional evidence.
- If candidate variants are found, evaluate their population frequency (e.g., gnomAD/ExAC), predicted effect (loss of function vs missense), prior case reports, segregation, and functional data to determine the strength of a Mendelian association.


[Read Paper](https://www.semanticscholar.org/paper/a75e297208c04992568e607d19aa9b9aaebd09d5)


### Integrative modeling of transmitted and de novo variants identifies novel risk genes for congenital heart disease

**Why Not Relevant**: The provided paper content (abstract-level summary) describes a hierarchical Bayesian framework for joint analysis of de novo and transmitted rare variants in congenital heart disease (CHD) and reports identification of 15 significant genes (half novel). However, the excerpt does not mention the gene THTPA, nor does it provide any data (variant counts, statistical results, segregation, functional studies) about THTPA specifically. Therefore there is no direct evidence in the provided text that THTPA is associated with any Mendelian disease. Mechanistic evidence linking THTPA to disease (e.g., biological pathways, functional perturbation, expression in relevant tissues) is also absent. Limitations: (1) The supplied content is a short abstract/summary and may omit gene lists or supplementary tables where THTPA could be reported; absence of mention here does not prove THTPA was not analyzed or implicated elsewhere in the full paper or supplements. (2) Without full-text or supplementary data, we cannot evaluate whether THTPA appeared among the 15 significant genes, nor assess variant-level evidence, segregation, or functional validation that would support a Mendelian association. Recommended next steps to resolve the claim: search the full paper and supplementary materials for "THTPA" or the gene list; query disease-gene databases (OMIM, ClinVar, HGMD), population constraint databases (gnomAD pLI/observed/expected), and recent large-scale sequencing studies to look for de novo enrichment, rare-variant burden, segregation evidence, or functional studies implicating THTPA in Mendelian disease.


[Read Paper](https://www.semanticscholar.org/paper/b5cd3995050caef93f234179ebde44733849a57e)


### ClinPrior: an algorithm for diagnosis and novel gene discovery by network-based prioritization

**Why Not Relevant**: The provided paper content does not mention the gene THTPA at all and supplies only a single high-level summary sentence about an algorithm (ClinPrior) that can predict novel disease-causing genes. There is no direct evidence (no case reports, variant segregation, functional assays, statistical association, or even a gene list) linking THTPA to any Mendelian phenotype. Mechanistic evidence is likewise absent: while the sentence notes the use of "interactome data" and "standardized phenotype information," it gives no details on how predictions are generated, validated, or which specific gene predictions were made. Because the content lacks gene-specific results, effect sizes, validation, or experimental conditions, it cannot support or refute the claim that THTPA is likely associated with at least one Mendelian disease. To evaluate the claim one would need gene-level outputs from ClinPrior (e.g., a ranked list of candidate genes including THTPA), independent case reports or cohorts showing pathogenic variants in THTPA with consistent Mendelian inheritance and phenotype, segregation data, functional evidence that variants disrupt THTPA function, or entries in curated resources (OMIM/ClinVar) citing THTPA as disease-causing. None of those are present in the provided text, so relevance to the specific claim is negligible.


[Read Paper](https://www.semanticscholar.org/paper/9b253d51c4b843a2f01c168d609fede1b040c469)


### A case report of heterozygous familial hypercholesterolaemia with LDLR gene mutation complicated by premature coronary artery disease detected in primary care

**Why Not Relevant**: The provided paper excerpt is a case report of familial hypercholesterolaemia that specifically identifies and discusses a pathogenic LDLR variant. The text contains no mention of the gene THTPA, no experiments, analyses, or mechanistic discussion involving THTPA, and no population- or gene-level evidence relevant to assessing whether THTPA is associated with any Mendelian disease. Therefore the paper does not provide evidence for or against the claim about THTPA; absence of evidence in this single, gene-focused report cannot be taken as evidence that THTPA is or is not associated with Mendelian disease.


[Read Paper](https://www.semanticscholar.org/paper/6bb40e0bc27e6ca72b1416a09532097110eeeb73)


### Case report: A novel pathogenic FRMD7 variant in a Turner syndrome patient with familial idiopathic infantile nystagmus

**Why Not Relevant**: This paper describes Infantile idiopathic nystagmus (IIN), X-linked IIN (XLIIN), and identifies a novel frameshift mutation (c.1492dupT) in the FRMD7 gene in a patient with Turner syndrome. It also mentions GPR143 as another nystagmus-associated gene. The text does not mention THTPA, nor does it present any data (genetic, clinical, or mechanistic) related to THTPA. Therefore the paper provides no direct evidence (case reports, segregation, variant pathogenicity) nor mechanistic evidence (biochemical function, pathway links, knock-out/knock-in models) that would support or refute the claim that THTPA is likely associated with at least one Mendelian disease. Given the complete absence of THTPA in the content, the paper is not relevant to evaluating that claim.


[Read Paper](https://www.semanticscholar.org/paper/1b5a09f0c93906bc8c2717cf450ddb09289c76fc)


### Sudden cardiac arrest in a patient with malignant mitral valve prolapse with CACNB2 gene mutation: a simple coincidence or coexistence?—a case report

**Why Not Relevant**: The provided paper contains no mention of the gene THTPA and provides no direct or mechanistic evidence linking THTPA to any Mendelian disease. The paper discusses a case of sudden cardiac arrest, mitral valve prolapse, and mutations in CACNB2. Example verbatim sentences from the abstract that demonstrate the focus on CACNB2 rather than THTPA:

"Although the basal electrocardiogram did not show a Brugada pattern, we identified mutations in the CACNB2 genes (Chr10: 18150879 and Chr10: 18539538 variants), which are pathogenic variants linked to the Brugada syndrome." 

"To the best of our knowledge, this is the first case report on sudden cardiac arrest in a patient with malignant MVP with a CACNB2 gene mutation." 

These quotes show the paper's genetic findings concern CACNB2 and link to Brugada syndrome in the context of malignant mitral valve prolapse. There is no discussion of THTPA sequence variants, phenotypes associated with THTPA disruption, family segregation, functional assays, population frequency of THTPA variants, or any mechanistic pathway implicating THTPA in disease. Therefore the paper neither supports nor refutes the claim that "THTPA is likely associated with at least one Mendelian disease." The absence of any mention or data about THTPA means this source provides no relevant evidence. 

Additional limitations relevant to the claim (explaining why this paper cannot be used):
- Study type: single-patient case report focused on CACNB2; even the CACNB2 association is a case-context observation, not broad genetic evidence. 
- No genetics data for THTPA: no variants, no segregation, no functional studies, no phenotype descriptions related to THTPA. 
- No mechanistic discussion involving THTPA or related pathways. 

Given these points, the paper is not relevant to evaluating the claim about THTPA and Mendelian disease.


[Read Paper](https://www.semanticscholar.org/paper/89165815c5ee9c823d6c6428f74d7302a265b387)


### Successfully Managed Respiratory Insufficiency in a Patient with a Novel Pathogenic Variant of the BMPER Gene: A Case Report

**Why Not Relevant**: The paper exclusively discusses BMPER gene mutations, their clinical spectrum (ischiospinal dysostosis to diaphanospondylodysostosis), associated phenotypes (kidney structural problems, respiratory failure), and reports a novel BMPER variant. Nowhere in the provided content is the gene THTPA mentioned, nor are there mechanistic data, comparative analyses, genetic screens, or bioinformatic links that would implicate THTPA in Mendelian disease. Therefore this paper provides no direct evidence for or against the claim that THTPA is likely associated with at least one Mendelian disease. Additionally, the evidence in the paper is limited to BMPER-focused clinical/case-report material and cannot be extrapolated to THTPA without further data linking the two genes (which are not present here).


[Read Paper](https://www.semanticscholar.org/paper/c64f22b5a7afb101d1f4ec78e86cfb339ff7afb9)


### Clingen Coagulation Factor Deficiency Variant Curation Expert Panel: Meeting the Need for Recommendations to Curate Variants in the Coagulation Factor Genes

**Why Not Relevant**: The provided paper text is entirely focused on ClinGen's Coagulation Factor Deficiency Variant Curation Expert Panel (CFD-VCEP), the adaptation of ACMG/AMP variant interpretation criteria, and the specific application to coagulation genes F8 and F9 (Hemophilia A and B). There is no mention of the gene THTPA, no case reports, no population or variant data, and no mechanistic discussion linking THTPA to any phenotype. Therefore the paper provides no direct evidence (e.g., pathogenic variants, segregation, case series) nor mechanistic evidence (e.g., functional studies, pathway connections) relevant to the claim that THTPA is likely associated with at least one Mendelian disease. 

Absence of evidence in this paper does not disprove the claim; it only indicates this paper is not a source for supporting or refuting THTPA disease association. To evaluate the claim about THTPA, one should consult gene–disease resources and primary literature (e.g., OMIM, ClinVar, ClinGen gene–disease validity curations, PubMed, HGMD) and seek case reports, segregation analyses, population-frequency filtering, and functional studies specific to THTPA. If desired, I can search those databases and the literature to assemble direct and mechanistic evidence regarding THTPA and any Mendelian disease associations.


[Read Paper](https://www.semanticscholar.org/paper/9ea8d4ce19622ae1c6b0cdfd40848c93199f6280)


### Case report: A novel FBXW7 gene variant causes global developmental delay

**Why Not Relevant**: The paper exclusively reports a clinical case and genetic finding related to FBXW7. There is no mention of the gene THTPA anywhere in the provided content, nor any data (variants, functional studies, segregation, or mechanistic discussion) pertaining to THTPA. Therefore the paper provides no direct evidence supporting or refuting the claim that THTPA is likely associated with a Mendelian disease. The absence of THTPA in this FBXW7-focused case report is not evidence against THTPA being disease-associated in other contexts; it simply means this paper is irrelevant to evaluating the claim.


[Read Paper](https://www.semanticscholar.org/paper/bb0b7ce4ae459771c428a6c9d1dbc93aecc6bcdc)


### Mapping genetic variations to three-dimensional protein structures to enhance variant interpretation: a proposed framework

**Why Not Relevant**: This paper is a workshop/report and review about integrating genetic variants with 3D protein structures and resources/tools to interpret variant effects. The provided content contains only general methodological discussion and illustrative examples (TRIM11, VHL) but includes no mentions, data, analyses, or curated assertions about the gene THTPA. Therefore it provides no direct evidence that THTPA is associated with any Mendelian disease. At best it supplies general mechanistic rationale (that structural mapping and variant interpretation pipelines can help implicate genes in disease) which could in principle be applied to THTPA if structural and genetic data existed, but the paper does not present such THTPA-specific data, segregation evidence, population frequency analysis, or curated clinical assertions necessary to support the claim.


[Read Paper](https://www.semanticscholar.org/paper/ae68aa934d5a5ad3d9009bb8811fa8d5fc4dbb1c)


### Case Report: A novel de novo variant of COL1A1 in fetal genetic osteogenesis imperfecta

**Why Not Relevant**: The paper presents a trio whole-exome sequencing study of a single fetus with osteogenesis imperfecta and identifies a novel de novo COL1A1 variant (c.1309G>A, p.Gly437Ser) as the likely causal lesion. At no point in the provided content is the gene THTPA mentioned, discussed, or implicated. The mechanistic analysis is specific to collagen type I (Gly-X-Y repeats) and therefore applies to COL1A1 pathogenesis, not to THTPA. Because the study's data, results, and mechanistic interpretation all concern COL1A1 and OI, there is no direct evidence (variants, segregation, phenotype correlation) nor mechanistic rationale presented that would support or refute an association between THTPA and any Mendelian disease. Consequently, this paper is not relevant to the claim that THTPA is likely associated with at least one Mendelian disease.


[Read Paper](https://www.semanticscholar.org/paper/1caeaf6717a5af526be5f1f0dcef41ef4c377699)


## Search Queries Used

- THTPA gene mutation variant pathogenic patient case report Mendelian disease

- THTPA ClinVar OMIM HGMD gene disease association review clinical significance

- thiamine triphosphatase THTPA thiamine metabolism enzymatic function loss of function knockout mouse zebrafish cellular phenotype

- whole exome sequencing Mendelian disease novel gene discovery THTPA de novo biallelic rare variant


## Bibliometric Configuration

- Use Bibliometrics: True

- Author Impact Weight: 0.4

- Citation Impact Weight: 0.4

- Venue Impact Weight: 0.2
```
