## Supplementary material for "MENDELSEEK: An algorithm that predicts Mendelian Genes and elucidates what makes them special": TIFAB.txt

```
# Claim: The gene TIFAB is likely associated with at least one Mendelian disease.

**Status**: processed

**Overall Rating**: -1

**Explanation**:

No relevant papers were found that support or refute this claim.


## Relevant Papers


## Other Reviewed Papers


### Identification of miR-145 and miR-146a as mediators of the 5q– syndrome phenotype

**Why Not Relevant**: The provided paper content does not mention the gene TIFAB at all and contains no data linking any specific gene to a Mendelian disease. The single available sentence describes a chromosome 5q deletion and miRNA targets (TIRAP and TRAF6). While deletions of chromosomal regions can implicate genes within those regions, the excerpt gives no explicit connection between the deletion and TIFAB, no genetic or clinical evidence of disease causation, no segregation or variant pathogenicity data, and no phenotype descriptions. Because establishing an association of a gene with a Mendelian disease requires direct genetic/clinical evidence (e.g., pathogenic variants in affected individuals, segregation, functional validation), the provided content is insufficient. In short: absence of any mention of TIFAB, absence of genetic/phenotypic data, and no mechanistic link specifically implicating TIFAB mean this paper content is not relevant for supporting the claim that TIFAB is likely associated with at least one Mendelian disease.


[Read Paper](https://www.semanticscholar.org/paper/9de8e466a5ed4a7b6f975968e9bf958ea6ff10a5)


### Mannose phosphate isomerase gene mutation leads to a congenital disorder of glycosylation: A rare case report and literature review

**Why Not Relevant**: The paper exclusively reports a clinical case of MPI-CDG and a literature review centered on pathogenic variants in the MPI gene. The text presents whole-exome sequencing results identifying compound heterozygous mutations in MPI and discusses clinical features and treatment response for MPI-CDG patients. Nowhere in the provided content is the gene TIFAB mentioned, nor are there any data, analyses, or mechanistic discussions linking TIFAB to MPI-CDG or to any Mendelian phenotype. Therefore the paper provides no direct genetic association, no case reports, no segregation data, and no plausible mechanistic pathway implicating TIFAB in Mendelian disease. Because the evidence is entirely about a different gene (MPI), the paper is not relevant to evaluating the claim that TIFAB is likely associated with at least one Mendelian disease. Limitations that prevent any inference regarding TIFAB: (1) absence of mention or analysis of TIFAB; (2) all genetic findings and discussion focus on MPI variants and their clinical consequences; (3) no cross-gene interaction, expression, or pathway data are presented that could plausibly connect MPI and TIFAB. Consequently, relevance is scored 0.0.


[Read Paper](https://www.semanticscholar.org/paper/f8090ad5442d8fbe1ce3b03250786acf8990db92)


### Targeting ineffective hematopoiesis in myelodysplastic syndromes

**Why Not Relevant**: The provided paper content does not mention the gene TIFAB at all and contains no direct evidence (genetic variants, segregation data, case reports, functional assays specific to TIFAB) tying TIFAB to any Mendelian disease. The text focuses on mechanisms and therapies for myelodysplastic syndromes, including discussion of haploinsufficiency of other genes (RPS14, CSKN1A1) in del(5q) MDS. Although the paragraph on del5q haploinsufficiency shows a mechanistic principle whereby loss of genes in a chromosomal region can cause disease, that is indirect and insufficient to support the claim about TIFAB: there are no statements about TIFAB’s location, loss, pathogenic variants, inheritance, or clinical phenotypes. Therefore the paper content provides effectively no relevant evidence for the claim that TIFAB is likely associated with at least one Mendelian disease.


[Read Paper](https://www.semanticscholar.org/paper/39c76880247bd44e934fb208ccff97f07710e2ab)


### Precision Medicine in Internal Medicine

**Why Not Relevant**: The provided paper is a general review of genetic testing strategies, variant interpretation, and the state of gene–disease discovery as of early 2019. It does not mention the gene TIFAB, report any variants in TIFAB, present any clinical cases implicating TIFAB, nor provide experimental or epidemiologic data linking TIFAB to a Mendelian phenotype. Therefore it contains no direct evidence for or against the claim that TIFAB is associated with at least one Mendelian disease. The excerpts supplied are only indirectly relevant because they describe the technical and conceptual framework by which gene–disease associations (including a potential future association for TIFAB) could be discovered, and they contextualize how many genes remained uncharacterized at the time. To evaluate the claim about TIFAB specifically would require gene-focused evidence (case reports, variant pathogenicity assessments, segregation data, population allele frequencies, functional studies), none of which are present in this paper.


[Read Paper](https://www.semanticscholar.org/paper/c7199e8a5226f8d9d55777da0e15e91797bb459a)


### Exome sequencing identified a novel Col6α1 mutation in an Iranian patient with Ullrich congenital muscular dystrophy: a case report

**Why Not Relevant**: The paper excerpt exclusively reports a clinical and genetic finding implicating a homozygous c.2551_2562 mutation in COL6α1 in a patient with UCMD. It contains no mention of the gene TIFAB, no genetic variants in TIFAB, no clinical cases linked to TIFAB, and no mechanistic studies connecting TIFAB to disease. Therefore the paper does not provide direct evidence, mechanistic plausibility, or even circumstantial support for the claim that TIFAB is associated with a Mendelian disease. To support that claim one would need at minimum: (a) identification of pathogenic variants in TIFAB segregating with disease in one or more families or recurrently in unrelated affected individuals, or (b) functional studies showing that TIFAB loss/gain-of-function causes a relevant phenotype. None of those elements are present in the provided content. Given the complete absence of TIFAB-related information, relevance to the claim is effectively zero.


[Read Paper](https://www.semanticscholar.org/paper/e65cf4aab08675ea16a9bc4216bff41793dabf49)


### Congenital diarrhoea due to microvillus inclusion disease: a case report

**Why Not Relevant**: The paper does not mention TIFAB anywhere in the provided content. All genetic assertions in the text concern MYO5B and STX3 as causes of microvillus inclusion disease (MVID), and the reported case has a biallelic STX3 mutation. There is no direct genetic, clinical, epidemiological, or mechanistic data about TIFAB in this document. Therefore the paper provides no supporting evidence that TIFAB is associated with any Mendelian disease, nor does it provide mechanistic plausibility linking TIFAB to disease. Limitations that further prevent indirect inference include: this is a case report focused on a different gene, sample size is a single proband (with untested siblings), and no genome-wide or candidate-gene analyses relevant to TIFAB are described. Because of the complete absence of mention or data on TIFAB, the paper is not relevant to the claim.


[Read Paper](https://www.semanticscholar.org/paper/bf43c175092006a0d77dc0c4a03a5d8bc5783d82)


### Regulation and Function of TIFAB in Myelodysplastic Syndrome

**Why Not Relevant**: The paper provides evidence that TIFAB is located in the commonly deleted 5q region in myelodysplastic syndromes and gives mechanistic data (knockdown in CD34+ cells → increased survival/proliferation; TIFAB inhibits TRAF6 and NF-kB) supporting a role for somatic loss of TIFAB in MDS pathogenesis. However, MDS/del(5q) is described as a clonal, typically somatic, disorder and the manuscript reports somatic deletion and experimental knockdown studies — not germline variants, familial segregation, or cases consistent with Mendelian inheritance. There are no data on inherited TIFAB mutations, no family studies, and no population/genetic evidence of a Mendelian disease caused by TIFAB. Therefore, while the paper supports that TIFAB loss can be pathogenic in a somatic disease context, it does not provide evidence that TIFAB is associated with any Mendelian (inherited monogenic) disease.


[Read Paper](https://www.semanticscholar.org/paper/1077f34a0edbfbd566a9e1d27eb498cd2b0c8bc7)


### Exome Sequencing Identifies a Novel SGCA Gene Mutation in an Iranian Family with Limb Girdle Muscular Dystrophy: A Case Report

**Why Not Relevant**: This paper is not relevant to the claim that TIFAB is likely associated with at least one Mendelian disease. The study is a single-case report focused on identifying a causative variant for limb-girdle muscular dystrophy in one patient; it identifies a novel homozygous SGCA frameshift deletion and concludes SGCA is the pathogenic gene in this family. The paper contains no mention of TIFAB, no data on TIFAB variants, and no mechanistic discussion involving TIFAB. While the use of WES means the authors could have examined many genes, the paper does not report any findings (positive or negative) for TIFAB. Therefore there is neither direct evidence (a reported pathogenic TIFAB variant segregating with disease) nor mechanistic evidence (functional studies, pathways implicating TIFAB in a Mendelian phenotype) in this manuscript. The absence of TIFAB-related data here does not disprove any possible association of TIFAB with Mendelian disease in other studies, but this paper cannot be used to support the claim. For evidence about TIFAB one should consult studies, databases, or reports that explicitly analyze or report variants in TIFAB (e.g., ClinVar, OMIM, peer-reviewed case reports, or functional studies).


[Read Paper](https://www.semanticscholar.org/paper/46a6274976aa6da24830f44d465c15762c6beb3f)


### Tifab, a Novel Candidate Gene in Deletion Chromosome 5q, Contributes to Deregulation of NF-κB Signaling in MDS/AML.

**Why Not Relevant**: The paper provides multiple lines of evidence that TIFAB is involved in del(5q) myelodysplastic syndrome and related acute myeloid leukemia (localization in the commonly deleted region, reduced expression in del(5q) patient cells, and functional/biochemical experiments showing that reduced TIFAB promotes hematopoietic cell survival and alters TRAF6/NF-kB signaling). However, these data pertain to somatic chromosomal deletion (del(5q)) and somatic haploinsufficiency in cancer. The claim concerns an association of TIFAB with a Mendelian disease (i.e., a germline, typically familial, monogenic disorder). This paper contains no data on germline TIFAB variants, no reports of inherited segregation of TIFAB mutations with disease in families, no description of a heritable phenotype consistent with Mendelian inheritance, and no population-genetic or clinical-genetic evidence that germline TIFAB variants cause an inherited disorder. Therefore, while strongly relevant to somatic disease (MDS/AML), the paper does not provide evidence that TIFAB is associated with any Mendelian disease, and so its relevance to the specific claim (association with a Mendelian disease) is minimal.


[Read Paper](https://www.semanticscholar.org/paper/67d6a5feba7d4a2ed5f708426c142c21046246fc)


## Search Queries Used

- TIFAB gene germline mutation pathogenic variant ClinVar OMIM Mendelian monogenic disease segregation de novo family

- TIFAB exome sequencing trio rare disease patient case report congenital inherited mutation

- TIFAB haploinsufficiency 5q deletion myelodysplastic syndrome acute myeloid leukemia hematopoiesis TRAF6 signaling

- TIFAB somatic mutation deletion cancer tumor suppressor functional study mouse knockout zebrafish innate immunity inflammation


## Bibliometric Configuration

- Use Bibliometrics: True

- Author Impact Weight: 0.4

- Citation Impact Weight: 0.4

- Venue Impact Weight: 0.2
```
