## Supplementary material for "MENDELSEEK: An algorithm that predicts Mendelian Genes and elucidates what makes them special": TIMM13.txt

```
# Claim: The gene TIMM13 is likely associated with at least one Mendelian disease.

**Status**: processed

**Overall Rating**: -1

**Explanation**:

No relevant papers were found that support or refute this claim.


## Relevant Papers


## Other Reviewed Papers


### Case Report: Identification of a rare nonsense mutation in the POC1A gene by NGS in a diabetes mellitus patient

**Why Not Relevant**: The paper contains no mention of the gene TIMM13. All presented genetic data, analyses, and conclusions center on a pathogenic POC1A variant identified by trio whole-exome sequencing in a single patient. Although the methods indicate high-coverage whole-exome sequencing (which would generally detect coding variants in TIMM13), the authors report only the POC1A finding and do not report any TIMM13 variant or discuss TIMM13 in results, discussion, or conclusions. Therefore this paper provides no direct evidence that TIMM13 is associated with a Mendelian disease. Limitations to note: absence of mention is not definitive disproof (the authors may not have observed or prioritized TIMM13 variants, and WES may miss noncoding, deep intronic, structural, or low-level mosaic variants), and this is a single-patient report focused on POC1A. Overall, the content is irrelevant to assessing the claim that TIMM13 is likely associated with at least one Mendelian disease.


[Read Paper](https://www.semanticscholar.org/paper/8f90a0a9b3c51d0406ae0337e2a4d8c2c0204107)


### Identifying genomic variant associated with long QT syndrome type 2 in an ecuadorian mestizo individual: a case report

**Why Not Relevant**: The paper is a single-case report of congenital Long QT Syndrome type 2 that identifies a pathogenic variant in KCNH2 and two variants of uncertain significance in AKAP9 and TTN. TIMM13 is not mentioned anywhere in the provided content, and there are no data, analyses, functional assays, family segregation information, or mechanistic discussions related to TIMM13. Therefore the paper provides no direct evidence supporting or refuting an association between TIMM13 and any Mendelian disease. Important caveats: (1) absence of mention in this report is not proof that TIMM13 is not associated with Mendelian disease—this is simply lack of information; (2) the report does not specify whether the NGS approach was a disease gene panel limited to cardiac genes or a broader exome/genome assay, so TIMM13 may not have been assayed or reported even if sequenced; (3) single-case reports have limited generalizability. Nonetheless, based on the content provided, there is no relevant evidence concerning TIMM13.


[Read Paper](https://www.semanticscholar.org/paper/aa65df486c4f1720d86feb42ddc72ed25ab57431)


### Case report: A novel mutation of the CAPN3 gene in a Chinese family with limb-girdle muscular dystrophy type 2A

**Why Not Relevant**: The paper focuses exclusively on limb-girdle muscular dystrophy type 2A (LGMD2A/R1) and pathogenic variants in CAPN3. There is no mention of the gene TIMM13, no reported variants in TIMM13, and no mechanistic discussion linking TIMM13 to LGMD2A/R1 or to any Mendelian disorder. Although the methods (WES) could in principle detect variants in TIMM13, the study reports only CAPN3 findings for this family. Therefore the paper provides no direct or mechanistic evidence supporting or refuting the claim that TIMM13 is likely associated with at least one Mendelian disease.


[Read Paper](https://www.semanticscholar.org/paper/e358d75a5baa346a5fb9b7b5f9b716f439e505a1)


## Search Queries Used

- TIMM13 mutation variant pathogenic human case report Mendelian disease ClinVar OMIM

- translocase of inner mitochondrial membrane 13 TIMM13 mitochondrial disease protein import patient phenotype neurodegeneration TIMM8 TIMM8A complex

- TIMM13 loss of function knockout knockdown mouse zebrafish yeast mitochondrial protein import small Tim family Tim13 functional study

- exome sequencing undiagnosed rare disease TIMM13 de novo variant candidate Mendelian gene burden study gene curation constraint gnomAD ClinGen


## Bibliometric Configuration

- Use Bibliometrics: True

- Author Impact Weight: 0.4

- Citation Impact Weight: 0.4

- Venue Impact Weight: 0.2
```
