## Supplementary material for "MENDELSEEK: An algorithm that predicts Mendelian Genes and elucidates what makes them special": TIMM17A.txt

```
# Claim: The gene TIMM17A is likely associated with at least one Mendelian disease.

**Status**: processed

**Overall Rating**: -1

**Explanation**:

No relevant papers were found that support or refute this claim.


## Relevant Papers


## Other Reviewed Papers


### Novel LSS variants in alopecia and intellectual disability syndrome: New case report and clinical spectrum of LSS‐related rare disease traits

**Why Not Relevant**: The provided paper text discusses pathogenic biallelic variants in the gene LSS and their association with multiple Mendelian disease traits (e.g., congenital cataract type 44, autosomal recessive hypotrichosis type 14, and alopecia–intellectual disability syndrome type 4). The content describes trio exome sequencing findings for LSS variants and genotype–phenotype correlations in LSS-related conditions. Nowhere in the supplied excerpt is the gene TIMM17A mentioned, nor are there any data, results, or mechanistic descriptions that pertain to TIMM17A. Therefore the paper excerpt provides neither direct evidence (variant–disease associations) nor mechanistic evidence (molecular function/pathway links) supporting the claim that TIMM17A is likely associated with at least one Mendelian disease. Caveats: this assessment is limited to the text you provided; if the full paper contains separate sections or supplementary data mentioning TIMM17A that were not included here, those were not available for review and could change the relevance assessment. Based on the supplied content alone, relevance is effectively zero.


[Read Paper](https://www.semanticscholar.org/paper/fe90a5bb55278bc80588741eed5def6cf4f1aa82)


### Whole-Exome Sequencing Identified a Novel DYRK1A Variant in a Patient With Intellectual Developmental Disorder, Autosomal Dominant 7

**Why Not Relevant**: The paper focuses entirely on MRD7 and reports a pathogenic/likely pathogenic variant in DYRK1A (c.848dup, p.(Asn283LysfsTer6)) as the causal finding in the presented case. TIMM17A is not mentioned anywhere in the provided text, nor is there any mechanistic discussion or data that links TIMM17A to MRD7 or to any Mendelian disease. Therefore this paper provides no direct genetic evidence (variants, segregation, case reports) nor mechanistic evidence (biological pathways, functional assays) supporting the claim that TIMM17A is associated with a Mendelian disease. Note: absence of any mention of TIMM17A in this single paper does not prove TIMM17A has no Mendelian associations in the broader literature; it only means this paper is not a source of evidence for that claim.


[Read Paper](https://www.semanticscholar.org/paper/62be40f3f7ee1a9d79fa945981f01aee7ba7049d)


### Further evidence of biallelic variants in KCNK18 as a cause of intellectual disability and epilepsy with febrile seizure plus

**Why Not Relevant**: The provided paper content exclusively concerns the gene KCNK18 (and its role in migraine and a reported autosomal recessive neurodevelopmental disorder) and does not mention TIMM17A at any point. Therefore it provides no direct evidence (no variant data, no phenotype correlation) nor mechanistic evidence (no biochemical, cellular, or pathway data) linking TIMM17A to any Mendelian disease. Because the paper studies a different gene, its methods, results, and conclusions cannot be used to support or refute the claim that TIMM17A is associated with a Mendelian disease. Any inference about TIMM17A from this paper would require unsupported extrapolation or speculative cross-gene analogy; none is present in the text provided. Consequently the relevance to the claim is effectively zero.


[Read Paper](https://www.semanticscholar.org/paper/89903a9bdd83441b0da6a9dd5ccabb0bf752ff18)


### Autosomal Dominant Intellectual Development Disorder-6 (MRD6) Without Seizures Linked to a De Novo Mutation in the grin2b Gene Revealed by Exome Sequencing: A Case Report of a Moroccan Child

**Why Not Relevant**: This paper describes a case of Autosomal dominant intellectual development disorder-6 (MRD6) caused by a GRIN2B (grin2b) nonsense variant (c.3912C>G (p.Tyr1304Ter)) and discusses the role of the grin2b gene in brain development. The paper repeatedly names GRIN2B/ gr in2b and OMIM 613970, provides ACMG classification for that variant, and presents exome sequencing and segregation/Sanger confirmation for the de novo GRIN2B variant. Nowhere in the provided content is the gene TIMM17A mentioned, nor are there any data (genetic, biochemical, mechanistic, interaction, or epidemiologic) concerning TIMM17A. Therefore there is no direct evidence that TIMM17A is associated with any Mendelian disease, and no mechanistic evidence in this paper that would support or refute such a claim. Any inference about TIMM17A would require additional data (e.g., mention of TIMM17A variants, disease segregation, functional studies, gene–gene interaction with GRIN2B, or co-expression evidence), none of which are present in the supplied content. Because the paper is exclusively about GRIN2B and MRD6, its findings are irrelevant to evaluating the claim about TIMM17A.


[Read Paper](https://www.semanticscholar.org/paper/67d756e0cc302e5d46fdda9df34403f1f2de9a5a)


### Case report: Preimplantation genetic testing for infantile GM1 gangliosidosis

**Why Not Relevant**: The paper exclusively reports on GM1 gangliosidosis caused by GLB1 variants, preimplantation genetic testing, and reproductive outcomes. There is no mention, data, mechanistic discussion, or analysis related to the TIMM17A gene anywhere in the provided content. Therefore this paper provides no direct genetic, clinical, or mechanistic evidence that TIMM17A is associated with any Mendelian disease. The absence of TIMM17A in this GLB1-focused case report means the paper is not relevant to the claim. Note: lack of mention in this single paper does not disprove TIMM17A involvement elsewhere—only that this paper does not address the claim.


[Read Paper](https://www.semanticscholar.org/paper/ce981bc89c565bb4d97baff441baaf8695595448)


### Case Report: A Disease Phenotype of Rett Syndrome and Neurofibromatosis Resulting from A Bilocus Variant Combination

**Why Not Relevant**: The provided paper content does not mention TIMM17A, any specific gene, or any genetic variant by name. It describes a single patient originally diagnosed with ASD whose phenotype later suggested Rett syndrome and refers generally to a possible relationship between “involved multilocus variations” at the protein or cellular level. Because the claim concerns an association between the gene TIMM17A and a Mendelian disease, evidence would require (for direct support) explicit identification of TIMM17A variants, segregation or case–control data linking TIMM17A variants to disease, or functional/mechanistic data showing how TIMM17A perturbation causes a Mendelian phenotype. The supplied text contains none of these elements. It therefore provides neither direct evidence (no TIMM17A variant reporting, no genotype–phenotype correlation, no statistical association) nor mechanistic evidence (no molecular data implicating TIMM17A) for or against the claim. Additional limitations: the report appears to be a single-case clinical observation, refers only to multilocus variation without gene names, and lacks methodological details (no variant reporting, no assays, no segregation), so it cannot be used to evaluate TIMM17A’s involvement in Mendelian disease. To assess the claim, one would need excerpts that explicitly name TIMM17A and describe pathogenic variants, segregation in families, recurrence across unrelated patients, or functional studies demonstrating a deleterious impact of TIMM17A variants consistent with a Mendelian mechanism. None of that is present in the provided content.


[Read Paper](https://www.semanticscholar.org/paper/993edabc0eeab1343cda0a7dbad248110f7e87ad)


## Search Queries Used

- TIMM17A mutation Mendelian disease monogenic disorder genetic disease case report ClinVar OMIM

- TIMM17A TIM17A TIMM17 mitochondrial import TIM23 complex mitochondrial disease encephalopathy lactic acidosis neurodegeneration

- TIMM17A exome sequencing undiagnosed disease developmental delay intellectual disability biallelic variants rare variant

- TIMM17A knockout knockdown CRISPR mouse zebrafish yeast Tim17 protein import loss of function mitochondrial biogenesis phenotype


## Bibliometric Configuration

- Use Bibliometrics: True

- Author Impact Weight: 0.4

- Citation Impact Weight: 0.4

- Venue Impact Weight: 0.2
```
