## Supplementary material for "MENDELSEEK: An algorithm that predicts Mendelian Genes and elucidates what makes them special": TIMM23.txt

```
# Claim: The gene TIMM23 is likely associated with at least one Mendelian disease.

**Status**: processed

**Overall Rating**: 3

**Explanation**:

Supporting evidence.
The provided paper documents that pathogenic variants in TIMM50 — a core subunit of the TIM23 complex — cause a mitochondrial disease in humans and that those variants reduce the levels and activity of the endogenous TIM23 complex. The authors show that TIMM50 dysfunction produces combined OXPHOS defects and altered mitochondrial ultrastructure, and that substrates imported via the TIM23SORT pathway (which depends on the TIM23 complex) are particularly sensitive to loss of TIMM50. These findings establish that perturbation of TIM23 complex function (via TIMM50 mutation) is sufficient to cause a Mendelian mitochondrial disease phenotype in humans. Because TIMM23 is a core component of the same TIM23 translocase complex, this provides direct mechanistic plausibility that alterations of TIMM23 could produce similar biochemical and clinical consequences.

Caveats or contradictory evidence.
The excerpts do not report any human patients with pathogenic variants in TIMM23 itself, nor do they present direct genetic evidence (segregation, de novo occurrence, population frequency, or functional assays of TIMM23 variants) linking TIMM23 variants to disease. The evidence is therefore indirect: it demonstrates that disrupting one core subunit (TIMM50) impairs the TIM23 machinery and causes disease, but does not demonstrate that TIMM23 variation occurs in patients or would be tolerated in a way that produces a Mendelian disease phenotype. Additionally, essential core components can behave differently: complete loss of a truly essential gene may be embryonic lethal (preventing observation of liveborn affected individuals), while only hypomorphic or specific missense alleles might produce a disease. Thus absence of reported TIMM23 patients could reflect lethality, rarity, or simply lack of discovery to date.

Analysis of mechanisms, deeper relationships, and implications.
Biochemically, TIMM23 is a central subunit of the TIM23 translocase that mediates import of pre-sequence-containing mitochondrial proteins. The TIMM50 paper shows that TIMM50 pathogenic variants reduce TIM23 complex levels and activity, linking subunit perturbation to downstream OXPHOS and structural defects. Mechanistically, loss or dysfunction of TIMM23 should similarly impair import of essential mitochondrial proteins (particularly TIM23-dependent substrates), producing comparable OXPHOS and ultrastructural defects. From a genetic perspective, this makes TIMM23 a credible candidate gene for Mendelian mitochondrial disease: variants that impair but do not abolish function (missense, hypomorphs, partial loss-of-function) could produce disease phenotypes, whereas null variants might be incompatible with life. Clinically, the TIMM50 findings strengthen the rationale to screen TIMM23 in undiagnosed mitochondrial disease cohorts. However, candidate status and biological plausibility are not equivalent to confirmed gene-disease association until patient variants with appropriate genetics and functional validation are observed.

Which rating is most appropriate.
Given the strong mechanistic link from TIM23 complex dysfunction to human mitochondrial disease (shown via TIMM50 mutations) and TIMM23's role as a core translocase subunit, there is substantive biological plausibility that TIMM23 variants could cause Mendelian disease. At the same time, the provided evidence lacks any direct human genetic cases implicating TIMM23. Under these circumstances the appropriate characterization is that the evidence is suggestive but indirect — i.e., Mixed Evidence. The TIMM50 data meaningfully support TIMM23 as a plausible disease gene and a strong candidate for future discovery, but they do not by themselves establish that TIMM23 is associated with at least one Mendelian disease in humans.


**Final Reasoning**:

The TIMM50 paper provides clear, high-quality evidence that disruption of the TIM23 translocase (via TIMM50 variants) causes a Mendelian mitochondrial disease and that TIMM50 dysfunction reduces TIM23 complex levels and activity. This establishes a direct mechanistic pathway from impaired TIM23-mediated import to human disease. TIMM23, as a core subunit of that same complex, is therefore a biologically plausible candidate: perturbing TIMM23 should produce similar biochemical consequences. However, plausibility and mechanistic inference do not substitute for direct genetic evidence. The provided excerpts include no reports of TIMM23 variants in patients, no segregation or case-level data, and no functional assays of human TIMM23 variants. Because the claim asserts that TIMM23 is "likely associated with at least one Mendelian disease," and the current evidence is indirect (supportive but not demonstrative), the balanced assessment is that evidence is mixed: there is meaningful mechanistic support but no direct human genetic confirmation in the provided material. Therefore the rating is Mixed Evidence.


## Relevant Papers


### Reduced Protein Import via TIM23 SORT Drives Disease Pathology in TIMM50-Associated Mitochondrial Disease

**Authors**: Jordan J. Crameri (H-index: 4), Diana Stojanovski (H-index: 36)

**Relevance**: 0.55

**Bibliometric Impact**: 0.3016


**Excerpts**:

- TIMM50 is a core subunit of the TIM23 complex, the mitochondrial inner membrane translocase responsible for the import of pre-sequence-containing precursors into the mitochondrial matrix and inner membrane.

- Here we describe a mitochondrial disease patient who is homozygous for a novel variant in TIMM50 and establish the first proteomic map of mitochondrial disease associated with TIMM50 dysfunction.

- We demonstrate that TIMM50 pathogenic variants reduce the levels and activity of endogenous TIM23 complex, which significantly impacts the mitochondrial proteome, resulting in a combined oxidative phosphorylation (OXPHOS) defect and changes to mitochondrial ultrastructure.

- Using proteomic data sets from TIMM50 patient fibroblasts and a TIMM50 HEK293 cell model of disease, we reveal that laterally released substrates imported via the TIM23SORT complex pathway are most sensitive to loss of TIMM50.

- Proteins involved in OXPHOS and mitochondrial ultrastructure are enriched in the TIM23SORT substrate pool, providing a biochemical mechanism for the specific defects in TIMM50-associated mitochondrial disease patients.

- These results highlight the power of using proteomics to elucidate molecular mechanisms of disease and uncovering novel features of fundamental biology, with the implication that human TIMM50 may have a more pronounced role in lateral insertion than previously understood.


**Explanations**:

- Contextual/background sentence. This identifies TIMM50 as a core subunit of the TIM23 complex and defines the biological role of the TIM23 complex (import of pre-sequence-containing precursors into the mitochondrial matrix and inner membrane). Relation to claim: mechanistic context. Strength: establishes that TIM23 complex is essential for mitochondrial protein import, so perturbation of the complex is plausibly disease-causing. Limitation: this sentence refers to the complex's function but does not provide evidence that variants in TIMM23 (the gene) cause Mendelian disease.

- Direct observation of a human disease-causing variant, but in TIMM50 rather than TIMM23. Relation to claim: indirect support — shows that perturbation of an interacting subunit (TIMM50) is sufficient to cause a Mendelian mitochondrial disease. Strength: human genetic evidence that altering a component of the TIM23 machinery produces a Mendelian phenotype. Limitation: this is a TIMM50 variant in a patient; it does not provide direct genetic evidence that TIMM23 variants cause disease.

- Mechanistic evidence linking pathogenic TIMM50 variants to reduction in levels and activity of the endogenous TIM23 complex and to downstream mitochondrial dysfunction (OXPHOS defect and ultrastructural changes). Relation to claim: mechanistic bridging evidence — demonstrates that loss of TIM23 complex activity (here resulting from TIMM50 defects) produces disease phenotypes, increasing plausibility that primary defects in TIMM23 itself could be disease-causing. Strength: shows a causal chain from mutation (TIMM50) to reduced TIM23 complex function to biochemical and ultrastructural disease phenotypes. Limitations: effects are shown for TIMM50 pathogenic variants; the data do not demonstrate that TIMM23 variants exist in patients or produce the same phenotype, and the number of patients/models and experimental details are not provided in the abstract.

- Mechanistic detail: identifies which substrate classes (laterally released TIM23SORT pathway substrates) are most sensitive to TIMM50 loss. Relation to claim: mechanistic specificity — suggests that loss of TIM23 complex function preferentially affects certain mitochondrial proteins, clarifying how disruption of the TIM23 machinery can lead to particular disease manifestations. Strength: refines the mechanistic link between TIM23 complex dysfunction and phenotype. Limitation: this is based on TIMM50 loss models; it does not directly measure TIMM23 gene perturbation in humans.

- Mechanistic explanation linking the affected substrate pool to functional outcomes (OXPHOS and mitochondrial ultrastructure) and thereby to patient phenotype. Relation to claim: mechanistic support — enrichment of OXPHOS and ultrastructure proteins among TIM23SORT substrates explains why TIM23 complex dysfunction (as observed following TIMM50 defects) leads to mitochondrial disease. Strength: provides biochemical mechanism supporting plausibility that TIM23 dysfunction could cause Mendelian disease. Limitation: evidence derives from TIMM50-associated perturbation and proteomics; there is no direct evidence in this paper that TIMM23 gene variants occur in patients or are pathogenic.

- Interpretative summary emphasizing proteomics and suggesting TIMM50 may have an underappreciated role in lateral insertion. Relation to claim: indirect mechanistic implication — supports the idea that perturbation of the TIM23 machinery affects lateral insertion processes and downstream mitochondrial functions, increasing biological plausibility that disruption of TIM23 components (including TIMM23) could be disease-causing. Limitation: this is an interpretation about TIMM50's role and does not provide direct genetic association between TIMM23 and Mendelian disease.


[Read Paper](https://www.semanticscholar.org/paper/c6c3566167e4354bac14c01b4f4a3e6d1550bb2b)


## Other Reviewed Papers


### Defective mitochondrial protein import contributes to complex I-induced mitochondrial dysfunction and neurodegeneration in Parkinson’s disease

**Why Not Relevant**: The provided paper content does not provide direct evidence that TIMM23 is associated with any Mendelian disease. The single sentence focuses on mitochondrial protein import dysfunction in the context of Parkinson's disease and refers generally to "two of their components" without naming TIMM23 or reporting any genetic or clinical data linking a specific gene to a Mendelian disorder. There is no mention of pathogenic variants, inheritance patterns, affected families, penetrance, segregation, or clinical phenotypes consistent with Mendelian disease. Because the content is mechanistic and suggestive rather than genetic or clinical and does not identify TIMM23 explicitly, it provides insufficient relevance to support or refute the claim that TIMM23 is likely associated with at least one Mendelian disease.


[Read Paper](https://www.semanticscholar.org/paper/9520458608d9cf1b3adc1808127ee5fec37c648b)


### Long-term follow-up of an attenuated presentation of NAXE-related disease, a potentially actionable neurometabolic disease: a case report

**Why Not Relevant**: The paper exclusively reports on PEBEL-1 caused by biallelic variants in the NAXE (NAD(P)HX epimerase) gene, including clinical features, imaging, and a specific homozygous NAXE variant. There is no mention of the TIMM23 gene, TIMM23 protein, TIMM23 variants, associated phenotypes, or any mechanistic linkage between NAXE and TIMM23. Although the paper briefly references mitochondrial-supportive treatments (e.g., "mitochondrial cocktail" and niacin supplementation), these are therapeutic/contextual and do not provide gene-specific evidence for TIMM23 involvement in Mendelian disease. Therefore, this paper provides no direct genetic evidence nor mechanistic evidence supporting the claim that TIMM23 is likely associated with at least one Mendelian disease.


[Read Paper](https://www.semanticscholar.org/paper/cef0cf322fd6e6d2f3bf1b77020df310f368366c)


### An open resource of structural variation for medical and population genetics

**Why Not Relevant**: The paper does not mention TIMM23 or present any gene-specific analyses or case reports implicating TIMM23 in Mendelian disease. The content is a population-scale catalog and analysis of structural variants (SVs) across 14,891 genomes and focuses on genome-wide metrics and aggregate effects (e.g., correlation between pLoF SNV constraint and SV disruption/duplication, per-genome burdens, and fraction of pLoF events due to SVs). Critically, the authors state that "current sample sizes remain markedly underpowered to establish estimates of SV constraint on the level of individual genes or noncoding loci," which directly limits the ability to draw conclusions about specific genes such as TIMM23. Therefore, while the paper provides mechanistic and contextual background (that SVs and pLoF variation can influence gene dosage and that SVs contribute substantially to pLoF burden), it provides no direct evidence (genetic association, pathogenic variants, case reports, or per-gene constraint statistics) that TIMM23 is associated with a Mendelian disease. Given the absence of TIMM23-specific data and the explicit statement about insufficient power for per-gene inference, this paper is not relevant for supporting the claim that TIMM23 is likely associated with at least one Mendelian disease.


[Read Paper](https://www.semanticscholar.org/paper/d96c5f9215341f85056df52a914c403b5435de5b)


### Variants in mitochondrial disease genes are common causes of inherited peripheral neuropathies

**Why Not Relevant**: The provided paper content does not mention TIMM23 or any specific gene; it contains only a general statement: "Variants in mitochondrial disease genes are frequent in patients with inherited peripheral neuropathies and due to the clinical overlap between mitochondrial disease and CMT, agnostic exome or genome sequencing have better diagnostic yields than targeted gene panels." This statement is too general to provide direct or mechanistic evidence that TIMM23 is associated with a Mendelian disease. Specifically: 

- No gene-specific data: TIMM23 is not named, so there are no variant descriptions, case reports, segregation data, or statistical associations relating TIMM23 to disease.
- No mechanistic detail: the sentence does not describe molecular function, pathogenic mechanisms, or biological pathways for TIMM23 (or any specific gene).
- No Mendelian evidence: there is no information on inheritance patterns, penetrance, expressivity, or familial segregation for TIMM23.
- No experimental results: no functional assays, animal models, or biochemical data are provided for TIMM23.

Therefore, this paper content cannot be used to support or refute the claim that "TIMM23 is likely associated with at least one Mendelian disease." To evaluate that claim, one would need gene-specific evidence such as reported pathogenic variants in TIMM23 with consistent phenotypes, segregation in families, de novo occurrences, functional studies showing a deleterious effect, and population frequency data showing rarity of putatively pathogenic variants. Because none of those elements are present in the supplied content, relevance to the claim is effectively zero.


[Read Paper](https://www.semanticscholar.org/paper/4a57fa563ec953ecc1b112c7653b4bb89ce2d292)


### A Patient with MELAS Syndrome Carried an M.3243A>G Mutation in Mitochondrial DNA and Multiple Nuclear Genetic Variants: A Case Report

**Why Not Relevant**: The paper does not mention TIMM23 at all and provides no variant-, gene-, or functional-level data implicating TIMM23 in disease. The content instead documents a confirmed mitochondrial m.3243A>G (MTTL1) mutation causing MELAS and only generically states that additional nuclear homozygous variants were observed; it does not name those genes, provide segregation or functional evidence, or otherwise link TIMM23 to a Mendelian phenotype. Therefore this paper provides no direct evidence for the claim and only very indirect, speculative mechanistic rationale that nuclear genes (in general) can contribute to neuropathy. Given the absence of any TIMM23-specific data, the relevance to the claim is negligible.


[Read Paper](https://www.semanticscholar.org/paper/6888b3124e0c47445e0ee9a1f2c7a8b3d42e88ff)


### A case report of atypical ethylmalonic encephalopathy with peripheral neuropathy

**Why Not Relevant**: This paper focuses exclusively on ETHE1 and ethylmalonic encephalopathy. It contains clinical, biochemical, and genetic evidence that ETHE1 mutations cause a Mendelian (autosomal recessive) disorder, including specific variant descriptions, mechanistic context for ETHE1 function, and discussion of phenotype expansion. Nowhere in the provided text is the gene TIMM23 mentioned, nor are there any sequence variants, functional assays, patient phenotypes, or literature citations concerning TIMM23. Although ETHE1 is a mitochondrial enzyme and TIMM23 is a mitochondrial translocase, the paper provides no data or discussion linking these proteins (no protein–protein interaction data, no genetic co-segregation, no shared-pathway analysis), so no mechanistic or inferential bridge to implicate TIMM23 can be drawn from this report. Therefore the paper provides no direct or credible indirect evidence that TIMM23 is associated with any Mendelian disease.


[Read Paper](https://www.semanticscholar.org/paper/40dab9dc41782ac34fc355cf6a011e05a2d48db1)


### Classical biochemistry reveals the complexity of the mitochondrial protein import system

**Why Not Relevant**: The paper excerpt provides mechanistic and contextual information about mitochondrial protein import and the essential role of the TIM23 translocase, which increases biological plausibility that perturbation of TIMM23 could have phenotypic consequences. However, it contains no direct human genetic evidence (no reports of pathogenic TIMM23 variants, no patient phenotypes, no linkage/segregation, no functional studies of human mutations) and no epidemiological or clinical data tying TIMM23 to any Mendelian disorder. The text focuses on basic biology and on identification of TIM22/Tim29 components, not on disease associations. Therefore this source is of very low direct relevance to the claim that TIMM23 is likely associated with at least one Mendelian disease.


[Read Paper](https://www.semanticscholar.org/paper/cbb3e250af68816c8e239c8edb87c832babc44c1)


## Search Queries Used

- TIMM23 mutation pathogenic variant Mendelian disease case report clinical exome sequencing patient phenotype mitochondrial disease encephalopathy myopathy neuropathy

- TIMM23 mitochondrial protein import inner membrane translocase TIM23 complex TIMM17 TIMM50 protein import mechanism mitochondrial dysfunction human disease model

- TIMM23 ClinVar pathogenic variants gnomAD loss of function constraint pLI population frequency rare variant interpretation haploinsufficiency

- exome sequencing rare disease cohort TIMM23 biallelic de novo recessive neurodevelopmental disorder mitochondrial disease case series knockout mouse TIMM23 phenotype essential embryonic lethal


## Usage Statistics

- Prompt Tokens: 0

- Completion Tokens: 0

- Total Tokens: 0

- Estimated Cost: $0.0379


## Bibliometric Configuration

- Use Bibliometrics: True

- Author Impact Weight: 0.4

- Citation Impact Weight: 0.4

- Venue Impact Weight: 0.2
```
