## Supplementary material for "MENDELSEEK: An algorithm that predicts Mendelian Genes and elucidates what makes them special": TIMP1.txt

```
# Claim: The gene TIMP1 is likely associated with at least one Mendelian disease.

**Status**: processed

**Overall Rating**: -1

**Explanation**:

No relevant papers were found that support or refute this claim.


## Relevant Papers


## Other Reviewed Papers


### Phenotypic spectrum associated with PTCHD1 deletions and truncating mutations includes intellectual disability and autism spectrum disorder

**Why Not Relevant**: This paper excerpt discusses copy number variant studies and presents phenotypic data for 23 individuals with deletions or truncating mutations in the PTCHD1 gene (and mentions other ASD/ID genes such as NRXN1, SHANK2, SHANK3). The claim concerns the gene TIMP1 being likely associated with at least one Mendelian disease. The provided paper content makes no mention of TIMP1, no data on TIMP1 variants, no phenotypes linked to TIMP1, and no mechanistic discussion involving TIMP1. Therefore the paper provides neither direct evidence (e.g., reports of TIMP1 pathogenic variants segregating with disease) nor mechanistic evidence (e.g., pathway or functional data implicating TIMP1) relevant to the claim. Limitations: Because the excerpt is limited to PTCHD1-focused results, it cannot be used to infer anything about TIMP1; absence of evidence in this paper is not evidence of absence of TIMP1 involvement in Mendelian disease more broadly, but within this paper there is no information to support or refute the claim. No verbatim sentences in the provided text address TIMP1, so no relevant quotes can be extracted.


[Read Paper](https://www.semanticscholar.org/paper/1fab3dd2f56795762802019ee8293bcff8342687)


### A novel nonsense mutation in the STS gene in a Pakistani family with X-linked recessive ichthyosis: including a very rare case of two homozygous female patients

**Why Not Relevant**: The provided paper content focuses on STS and X-linked ichthyosis (XLI) in a Pakistani family and explicitly states the goal of extending the mutational spectrum of STS and diagnosing female carriers. There is no mention of the TIMP1 gene, any variants in TIMP1, or mechanistic discussion involving TIMP1. Because the supplied excerpt neither addresses nor implicates TIMP1 in Mendelian disease, it cannot be used as evidence for or against the claim that TIMP1 is likely associated with at least one Mendelian disease. The absence of TIMP1-related information in the provided text makes the paper irrelevant to the claim as presented.


[Read Paper](https://www.semanticscholar.org/paper/f272b367420469a884777f115d29e4d3ffd2973b)


### Multiple copy number variants in a pediatric patient with Hb H disease and intellectual disability

**Why Not Relevant**: The paper's content does not mention TIMP1 anywhere in the provided text. The genomic loci and genes explicitly reported (ATRX, regions on chromosome 16, 6p21.1 affecting RUNX2, 17q25.3, and a duplication on 7p22.3-p22.2) do not include the TIMP1 locus. Therefore the paper provides no direct genetic, mechanistic, statistical, or phenotypic evidence that TIMP1 is associated with any Mendelian disease. The absence of TIMP1 discussion in a single-case CNV study is not evidence about TIMP1's role overall, but it means this paper is not a source that supports or refutes the claim. Because the requested analysis concerns whether this paper provides evidence about TIMP1, and it does not, the relevance is set very low.


[Read Paper](https://www.semanticscholar.org/paper/478af09d5d4f7e685da59afd668e933729ecbabe)


### The first description of a rare monogenic disease with polymicrogyria caused by a pathogenic variant in the gene WASF1 in monozygotic twins

**Why Not Relevant**: The paper focuses entirely on a Mendelian neurodevelopmental disorder (NEDALVS) attributable to mutations in the WASF1 gene. There is no mention of the TIMP1 gene anywhere in the provided text, no data presented regarding TIMP1 sequencing or variants, and no mechanistic discussion that would connect TIMP1 to the studied phenotype. Therefore this paper provides no direct evidence supporting or refuting the claim that TIMP1 is likely associated with at least one Mendelian disease. Absence of mention in this paper is weak negative evidence (it simply shows TIMP1 was not implicated in this specific study), but it does not meaningfully affect the overall plausibility of TIMP1 being associated with other Mendelian diseases. In sum, relevance to the TIMP1 claim is essentially nil because the study's subject, gene of interest, results, and conclusions all concern WASF1 rather than TIMP1.


[Read Paper](https://www.semanticscholar.org/paper/a65d85365ae0697d094f5ee57bb113c3ee5a5f16)


### TARGETED SEQUENCING REVEAL TWO PATHOGENIC MUTATIONS IN LDLR AND APOE GENES IN PATIENT WITH FAMILY HYPERCHOLESTEROLEMIA: CASE REPORT

**Why Not Relevant**: The paper focuses on familial hypercholesterolemia and reports likely pathogenic variants in LDLR and APOE, with additional VUS/benign findings in a set of cardiovascular-related genes. The text contains no mention of TIMP1, no reported TIMP1 variants, and no mechanistic discussion involving TIMP1. Therefore the paper provides no direct evidence supporting that TIMP1 is associated with any Mendelian disease. It also provides no mechanistic evidence (biochemical, cellular, or genetic) relating TIMP1 to disease. Important caveats: (1) the study used a targeted cardiology gene panel (the text refers to TruSight Cardio panel for 174 genes and elsewhere to sequencing of 96 genes), so TIMP1 may not have been included or reported; absence of reporting is not proof that TIMP1 has no Mendelian associations. (2) the study is essentially a single-family case report, limiting generalizability. (3) because TIMP1 is not discussed, neither refutation nor support of the claim can be drawn from this paper. For these reasons the paper is essentially not relevant to the claim about TIMP1.


[Read Paper](https://www.semanticscholar.org/paper/04808c76b3962e7f9dc6e3ebec4ddbb8d15d0607)


### Autosomal Dominant Intellectual Development Disorder-6 (MRD6) Without Seizures Linked to a De Novo Mutation in the grin2b Gene Revealed by Exome Sequencing: A Case Report of a Moroccan Child

**Why Not Relevant**: The provided paper content exclusively describes a clinical case and genetic findings implicating the grin2b (GRIN2B) gene in Autosomal dominant intellectual development disorder-6 (MRD6). There is no mention of the gene TIMP1 anywhere in the text, no genetic data about TIMP1, no functional assays, no segregation analyses, and no discussion that would connect TIMP1 to Mendelian disease. Therefore the paper contains no direct evidence (variants, segregation, clinical correlation) nor mechanistic evidence (pathways, functional impact) linking TIMP1 to any Mendelian phenotype. Absence of mention in this paper is not proof that TIMP1 has no Mendelian associations generally, but with respect to evaluating whether this paper supports the claim that TIMP1 is likely associated with at least one Mendelian disease, it provides no supporting or refuting evidence. To support the claim, one would need a paper that (for example) reports pathogenic TIMP1 variants segregating with disease, functional studies showing deleterious effects of TIMP1 variants, or an OMIM entry/curated database entry linking TIMP1 to a Mendelian disorder. None of these are present in the provided text.


[Read Paper](https://www.semanticscholar.org/paper/67d756e0cc302e5d46fdda9df34403f1f2de9a5a)


### A novel mutation in the ATP7B gene causing hepatolenticular degeneration in a Chinese family: A case report

**Why Not Relevant**: The paper exclusively reports on ATP7B and Wilson disease (hepatolenticular degeneration), including identification of a novel ATP7B variant and discussion of ATP7B hotspot mutations and functional consequences. TIMP1 is not mentioned anywhere in the provided content, and none of the mechanistic or clinical details concern TIMP1. Therefore the paper provides no direct evidence that TIMP1 is associated with any Mendelian disease, nor does it provide mechanistic evidence that would increase or decrease the plausibility of TIMP1 involvement. Note that absence of mention in this paper is not evidence that TIMP1 is not associated with a Mendelian disease; it only means this paper does not address the claim. Additional literature specifically examining TIMP1 would be required to evaluate the claim.


[Read Paper](https://www.semanticscholar.org/paper/9d4b911621bf3cc38aca3619e915780869df23d8)


### Genetic examination of congenital heart defects and non-syndromic intellectual disability

**Why Not Relevant**: The provided paper text does not mention the gene TIMP1 anywhere. The study focuses on 22q11.2 copy number variants (including discussion of TBX1) in congenital heart defects and on a novel PAK3 mutation in X-linked intellectual disability. All verbatim sentences in the excerpt refer to 22q11.2 CNVs, TBX1, and PAK3; none mention TIMP1 or data (genetic, mechanistic, or clinical) bearing on TIMP1. Therefore there is no direct evidence in this paper supporting or refuting the claim that TIMP1 is likely associated with at least one Mendelian disease. 

Relevant contextual notes and limitations: 
- The paper used methods (MLPA, chromosomal microarray analysis, droplet digital PCR) targeted at 22q11.2 CNVs and performed exome sequencing in at least one case, but the authors report only findings for TBX1 (no pathogenic variants) and PAK3 (novel mutation). The absence of any mention of TIMP1 means the paper did not present data implicating TIMP1. 
- Absence of evidence in this paper is not evidence of absence: this single study neither proves nor disproves an association between TIMP1 and any Mendelian disease; it simply provides no information relevant to that gene. 
- TIMP1 localization and biology (e.g., chromosomal location, known functions) are not discussed in the paper, so no mechanistic links can be extracted from this source. 

Conclusion: relevance is effectively zero because the paper contains no excerpts or data that bear on TIMP1 or its possible role in Mendelian disease.


[Read Paper](https://www.semanticscholar.org/paper/1649348e3c2be7544f884dd5047cb896209ffd78)


### A-318 Pseudo-hypertriglyceridemia in a 2-year-old Male with Global Developmental Delay, Myopathy and Adrenal Hypoplasia

**Why Not Relevant**: The paper content you provided focuses on glycerol kinase deficiency (GKD) and an Xp21.3 contiguous gene deletion syndrome; it repeatedly names GK, DMD, NR0B1, and IL1RAPL1 as the genes implicated in the patient's phenotype and chromosomal deletion. Nowhere in the provided text is the gene TIMP1 mentioned, nor are any data, variants, case reports, mechanistic experiments, or literature citations addressing TIMP1's association with Mendelian disease presented. Therefore this paper does not provide direct evidence supporting or refuting the claim that TIMP1 is likely associated with at least one Mendelian disease. Important caveats: absence of mention of TIMP1 in this case report is not evidence that TIMP1 has no Mendelian associations in the broader literature; it only means this specific study does not bear on the claim. To evaluate the claim about TIMP1 would require papers that (a) report pathogenic TIMP1 variants segregating with Mendelian phenotypes, (b) show functional/mechanistic evidence linking TIMP1 perturbation to monogenic disease, or (c) provide curated gene-disease assertions (e.g., OMIM, ClinGen). None of those types of evidence appear in the provided content.


[Read Paper](https://www.semanticscholar.org/paper/9aede4cc45d479039e3eca4fc02cc41e94cb891f)


## Search Queries Used

- TIMP1 mutation pathogenic variant patient Mendelian disease monogenic inherited disorder case report sequencing

- TIMP1 tissue inhibitor of metalloproteinases 1 OMIM ClinVar HGMD gene disease association Mendelian

- TIMP1 loss of function knockout mouse phenotype Timp1 null mouse extracellular matrix remodeling fibrosis connective tissue disorder mechanism

- TIMP1 deletion copy number variant contiguous gene syndrome X chromosome X linked intellectual disability congenital anomalies hemizygous deletion


## Bibliometric Configuration

- Use Bibliometrics: True

- Author Impact Weight: 0.4

- Citation Impact Weight: 0.4

- Venue Impact Weight: 0.2
```
