## Supplementary material for "MENDELSEEK: An algorithm that predicts Mendelian Genes and elucidates what makes them special": TIMP2.txt

```
# Claim: The gene TIMP2 is likely associated with at least one Mendelian disease.

**Status**: processed

**Overall Rating**: -1

**Explanation**:

No relevant papers were found that support or refute this claim.


## Relevant Papers


## Other Reviewed Papers


### The Burden of Candidate Pathogenic Variants for Kidney and Genitourinary Disorders Emerging From Exome Sequencing

**Why Not Relevant**: The provided paper content focuses on methods and cohort-level analyses for identifying and estimating prevalence of candidate pathogenic variants in curated kidney and genitourinary disease genes. The excerpted text does not mention TIMP2 by name, does not present any gene-specific results or variant-level data for TIMP2, and contains no mechanistic discussion about TIMP2's function or disease causality. Because the supplied content lacks any direct or indirect information about TIMP2, it cannot be used to support or refute the claim that TIMP2 is likely associated with at least one Mendelian disease.


[Read Paper](https://www.semanticscholar.org/paper/a75e297208c04992568e607d19aa9b9aaebd09d5)


## Search Queries Used

- TIMP2 TIMP 2 tissue inhibitor of metalloproteinases 2 mutation variant pathogenic Mendelian disease monogenic inherited autosomal dominant autosomal recessive

- TIMP2 ClinVar OMIM gnomAD ClinGen TIMP 2 pathogenic variant clinical significance haploinsufficiency loss of function constraint

- TIMP2 TIMP 2 matrix metalloproteinase MMP inhibition extracellular matrix remodeling development congenital malformation connective tissue vascular aneurysm cardiac development knockout mouse zebrafish phenotype

- TIMP2 exome sequencing rare variant disease cohort Mendelian gene panel diagnostic yield no association review systematic review genetic disorder TIMP 2


## Bibliometric Configuration

- Use Bibliometrics: True

- Author Impact Weight: 0.4

- Citation Impact Weight: 0.4

- Venue Impact Weight: 0.2
```
