## Supplementary material for "MENDELSEEK: An algorithm that predicts Mendelian Genes and elucidates what makes them special": TIPARP.txt

```
# Claim: The gene TIPARP is likely associated with at least one Mendelian disease.

**Status**: processed

**Overall Rating**: -1

**Explanation**:

No relevant papers were found that support or refute this claim.


## Relevant Papers


## Other Reviewed Papers


### The Burden of Candidate Pathogenic Variants for Kidney and Genitourinary Disorders Emerging From Exome Sequencing

**Why Not Relevant**: The provided paper excerpt does not mention the gene TIPARP anywhere and presents no data, statements, or analyses that directly refer to TIPARP or its association with any Mendelian disorder. The manuscript excerpt focuses on methods for identifying and curating genes associated specifically with Mendelian kidney and genitourinary disorders (e.g., use of OMIM and Orphanet, manual curation to a final list of 625 genes, use of ClinVar/HGMD and population frequency filters). Because TIPARP is not named in the text provided and the gene list itself is not included in the excerpt, there is no direct evidence (no variant reports, no case series, no statistical association) and no mechanistic evidence (no functional data, no pathogenic mechanism discussion) in this content that would support or refute the claim that TIPARP is likely associated with at least one Mendelian disease.

Limitations and implications:
- Absence of evidence in this excerpt is not proof that TIPARP is not associated with a Mendelian disease; it only indicates that this particular excerpt provides no relevant information. The paper may contain supplementary materials or appendices (for example, the curated gene list available on the laboratory Web site or in appendixes) that were not included in the content you supplied; those could potentially list TIPARP, but they were not available for review here.
- The study focuses on kidney and genitourinary Mendelian disorders. If TIPARP is associated with a Mendelian disease outside these phenotype categories, it would not necessarily be discussed in this paper.

Recommended next steps to evaluate the claim about TIPARP:
1. Search OMIM (omim.org) for TIPARP to see if a gene-disease relationship is documented and to review reported phenotypes and supporting evidence.
2. Query ClinVar and HGMD for pathogenic or likely pathogenic variants in TIPARP and inspect the clinical assertions, evidence, and dates of submission.
3. Check ClinGen for any gene-disease validity curation for TIPARP (definitive/strong/moderate/limited/conflicting/no evidence).
4. Review PubMed for case reports, family segregation studies, or functional studies implicating TIPARP in Mendelian disease.
5. Examine constraint metrics and population frequencies (gnomAD) for predicted loss-of-function variants in TIPARP, and look for reported protein-truncating variants with segregation or functional support.
6. If available, review the full paper and its appendices (or the laboratory web site referenced) for the curated gene list to see whether TIPARP was included and, if so, on what evidence.

If you can provide the full paper (including appendices/lists) or any specific lines mentioning TIPARP, I can extract verbatim supporting/refuting sentences and evaluate direct and mechanistic evidence in detail.


[Read Paper](https://www.semanticscholar.org/paper/a75e297208c04992568e607d19aa9b9aaebd09d5)


### From case studies to community knowledge base: MSeqDR provides a platform for the curation and genomic analysis of mitochondrial diseases

**Why Not Relevant**: The provided paper content is a description of the MSeqDR resource and a brief example (PMPCA) of how novel mitochondrial disease genes can be discovered and curated. The text contains no mention of the gene TIPARP, no case reports, no variant data, no functional studies, and no mechanistic discussion involving TIPARP. Therefore it provides no direct evidence that TIPARP is associated with any Mendelian disease. 

Relevant points from the paper that explain why it cannot support the claim: 
- The manuscript discusses general processes for discovering and curating mitochondrial disease genes, the existence of a locus-specific database covering "more than 1360 nuclear and mitochondrial genes linked to mitochondrial biology and disease," and infrastructure for variant submission and curation. However, these general statements do not identify which genes are included or present any data about TIPARP specifically. 

Limitations and caveats: 
- Absence of TIPARP in the provided excerpt is not proof that TIPARP is not included in MSeqDR or not associated with disease; it simply means this paper excerpt does not report any information about TIPARP. 
- The resource-focused nature of the paper (methods, platform, curation processes) means mechanistic or genetic-association evidence for individual genes would only appear if those genes were specifically discussed, which TIPARP is not. 

Suggested next steps to evaluate the claim properly: 
- Query gene-disease databases (OMIM, ClinVar, ClinGen Gene-Disease Validity curation) for TIPARP. 
- Search MSeqDR directly (https://mseqdr.org) for TIPARP or TIPARP synonyms to see whether it is included and whether any curated variants or phenotype associations are present. 
- Search primary literature (PubMed) for case reports, linkage/segregation studies, functional studies, or animal models implicating TIPARP in Mendelian phenotypes. 
- Check large aggregate variant databases (gnomAD) for constraint metrics and ClinVar for any submitted pathogenic/likely pathogenic variants in TIPARP. 

Conclusion: The paper excerpt does not provide direct or mechanistic evidence for or against the claim that TIPARP is associated with a Mendelian disease; therefore its relevance to the claim is negligible.


[Read Paper](https://www.semanticscholar.org/paper/6f85c595adaca6963c30fea73bc37266fa78be56)


### The simplest explanation does not have to be preferred: co-occurrence of pathogenic variants in cancer-predisposing genes

**Why Not Relevant**: The provided paper content (single sentence) does not provide any evidence relevant to the claim that TIPARP is likely associated with a Mendelian disease. The exact provided sentence is: "The frequency and cancer phenotypes associated with MINAS by reviewing the recent literature and by checking the UK 10,000 Genomes Project data from participants with a phenotype of tumor predisposition syndromes or multiple primary tumors, and if they are additive reflecting each CSG independently or synergistic resulting in more severe phenotypes are reported."

Reasons this content is not relevant to the TIPARP–Mendelian disease claim:
- No mention of TIPARP or any data, variants, patients, or phenotypes specifically linked to TIPARP appears in the provided text. Therefore there is no direct evidence supporting or refuting an association between TIPARP and any Mendelian condition.
- The sentence discusses MINAS (multiple inherited neoplasia alleles / multiple causal susceptibility genes), cancer phenotypes, cancer susceptibility genes (CSG), and the UK 10,000 Genomes Project cohort with tumor predisposition syndromes or multiple primary tumors. While these topics are broadly within cancer genetics, they do not provide mechanistic or epidemiological information about TIPARP.
- There are no mechanistic descriptions (e.g., gene function, pathways, variant effects, inheritance patterns) in the excerpt that could be used to assess biological plausibility of TIPARP causing a Mendelian disease.
- No methodological details, results, statistical analyses, or conclusions are present that could be evaluated for strength, significance, or limitations with respect to TIPARP.

Caveats and limitations of this assessment:
- Only a single sentence (apparently a fragment of the paper) was provided. It is possible that other parts of the full paper discuss TIPARP; based solely on the supplied content, no relevant evidence exists. If additional sections (methods, results, tables, or supplementary data) are available, they should be provided for a comprehensive re-assessment.

Bottom line: With the provided content, relevance to the claim is effectively zero because TIPARP is not mentioned and no direct or mechanistic evidence bearing on TIPARP and Mendelian disease is present.


[Read Paper](https://www.semanticscholar.org/paper/a1372a664bd2c33a0bda638975a8b26d112457fc)


### Germline Variant Interpretation in Children with Severe Sepsis

**Why Not Relevant**: The provided paper content does not mention TIPARP or present gene-level results that include the name TIPARP. The single available sentence is a cohort-level summary that reports the number of patients with variants in genes associated with inborn errors of immunity but gives no specific gene names, variant details, mechanistic data, or inheritance information. Therefore this paper excerpt is not relevant to assessing whether TIPARP is likely associated with at least one Mendelian disease. To evaluate the claim, one would need the paper's detailed gene/variant lists (including whether TIPARP was observed), functional or segregation evidence for TIPARP variants, or alternative primary literature (e.g., OMIM, ClinVar, case reports, functional studies) that directly implicates TIPARP in a Mendelian phenotype.


[Read Paper](https://www.semanticscholar.org/paper/8148b944a985ef1eb6ab7a15ba1b7990c783459a)


## Search Queries Used

- TIPARP germline mutation human Mendelian disease case report pathogenic variant ClinVar OMIM family segregation

- PARP7 ARTD14 TIPARP mutation loss of function germline rare variant exome sequencing intellectual disability developmental delay congenital anomaly

- TIPARP mono ADP ribosyltransferase function aryl hydrocarbon receptor AHR signaling knockout mouse phenotype immune development human disease model

- TIPARP gene disease association rare disease gene burden study ClinVar gnomAD OMIM Orphanet loss of function constraint pLI haploinsufficiency


## Bibliometric Configuration

- Use Bibliometrics: True

- Author Impact Weight: 0.4

- Citation Impact Weight: 0.4

- Venue Impact Weight: 0.2
```
