## Supplementary material for "MENDELSEEK: An algorithm that predicts Mendelian Genes and elucidates what makes them special": TK1.txt

```
# Claim: The gene TK1 is likely associated with at least one Mendelian disease.

**Status**: processed

**Overall Rating**: -1

**Explanation**:

No relevant papers were found that support or refute this claim.


## Relevant Papers


## Other Reviewed Papers


### Genetics of common cerebral small vessel disease

**Why Not Relevant**: The provided paper content is a single overview sentence about collaborative studies identifying >50 genetic loci associated with cerebral small vessel disease (cSVD) and how those associations inform biological mechanisms in cSVD. It does not mention the gene TK1, nor does it discuss any Mendelian diseases or specific gene–disease associations. Therefore it provides no direct evidence that TK1 is associated with a Mendelian disease, nor does it provide mechanistic evidence linking TK1 to any Mendelian phenotype. Limitations: the supplied text is only an overview sentence and does not contain locus lists, gene names, specific study results, methods, or discussion of monogenic conditions; absence of mention in this excerpt is not definitive evidence that TK1 has no Mendelian associations in the broader literature or elsewhere in the full paper, but based solely on the provided content there is no information supporting the claim.


[Read Paper](https://www.semanticscholar.org/paper/78c55f4292ce2eca35e2cc22142b18fceaaea9eb)


### The Burden of Candidate Pathogenic Variants for Kidney and Genitourinary Disorders Emerging From Exome Sequencing

**Why Not Relevant**: The provided paper content does not mention the gene TK1 anywhere, nor does it present per-gene results or lists (the curated gene list is referenced as available on the laboratory website but is not included in the excerpt). All quoted material is methodological or procedural (how genes were identified, curated, and how variants were interpreted) and therefore only indirectly relevant: it shows how the study could have assessed genes for Mendelian associations but contains no direct data, statistical results, mechanistic data, or statements about TK1. Because the claim concerns whether TK1 is likely associated with at least one Mendelian disease, and the excerpt lacks any mention, annotation, variant evidence, or mechanistic discussion specific to TK1, the relevance of this paper content to that claim is essentially nil. To evaluate the claim one would need either (a) the curated gene list produced by this study (to see if TK1 is included and annotated), (b) per-gene results from the study showing TK1-specific findings, or (c) other literature/databases (OMIM, ClinVar, HGMD) entries for TK1 — none of which are provided in the supplied content.


[Read Paper](https://www.semanticscholar.org/paper/a75e297208c04992568e607d19aa9b9aaebd09d5)


### Precision Medicine in Internal Medicine

**Why Not Relevant**: The provided paper content is a general review of genetic testing strategies, variant interpretation, and the current state of gene–disease discovery. It does not mention the gene TK1, report variants in TK1, perform genotype–phenotype correlation for TK1, present functional/mechanistic studies of TK1 variants, or cite clinical cases implicating TK1 in a Mendelian disorder. Therefore there is no direct evidence in this paper that TK1 is associated with any Mendelian disease. The excerpts supplied are only general context about (1) the proportion of genes currently linked to Mendelian disorders and (2) how exome sequencing can discover new gene–disease associations; they do not constitute gene-specific evidence. Given the lack of TK1-specific data or discussion, the paper is not relevant for supporting or refuting the claim that "TK1 is likely associated with at least one Mendelian disease." Additional sources that directly examine TK1 (case reports, ClinVar/OMIM entries for TK1, segregation studies, functional assays) would be required to assess the claim.


[Read Paper](https://www.semanticscholar.org/paper/c7199e8a5226f8d9d55777da0e15e91797bb459a)


### Clingen Coagulation Factor Deficiency Variant Curation Expert Panel: Meeting the Need for Recommendations to Curate Variants in the Coagulation Factor Genes

**Why Not Relevant**: The provided paper content focuses on variant curation for coagulation factor genes (notably F8 and F9) and the ClinGen CFD-VCEP effort to specify ACMG/AMP guidelines for those genes. The text contains no mention of the TK1 gene, no data on TK1 variants, no mechanistic discussion of thymidine kinase 1 (TK1) function, and no clinical or population evidence linking TK1 to any Mendelian phenotype. Because the paper does not address TK1 at all, it provides neither direct evidence (e.g., case reports, segregation, functional assays) nor mechanistic evidence (e.g., pathways, molecular function, disease models) relevant to the claim that "TK1 is likely associated with at least one Mendelian disease." The absence of TK1 discussion in a paper about coagulation gene curation cannot be interpreted as evidence for or against TK1 disease association; it simply means the paper is not relevant to that claim.


[Read Paper](https://www.semanticscholar.org/paper/9ea8d4ce19622ae1c6b0cdfd40848c93199f6280)


### NGS based studies on primary immunodeficiencies (PIDs) : causative gene identification, tool development and application

**Why Not Relevant**: The provided paper content does not mention the gene TK1 anywhere. The manuscript focuses on primary immunodeficiency disorders (PIDs) and reports genes implicated in that disease area (e.g., LRBA, ATM, DOCK8, PMS2, TNFRSF18, PIK3CG, etc.). Because TK1 is not named and no data, variants, or mechanistic discussion concerning TK1 are present, the paper provides no direct or mechanistic evidence supporting or refuting the claim that "TK1 is likely associated with at least one Mendelian disease." The lack of TK1 in the gene lists is only indirect and limited evidence (absence of evidence in this cohort and disease context). Important caveats: (1) absence from this PID-focused cohort does not mean TK1 is uninvolved in Mendelian disease generally — TK1 could be associated with disorders outside the study's scope; (2) the study design, gene panels, and analytic focus were specialized for PIDs, so genes not previously suspected in PIDs (including TK1) may not have been targeted or powered for discovery; (3) absence of mention in a single publication is weak evidence against an association. For these reasons I rate the paper's relevance to the claim as very low (0.02).


[Read Paper](https://www.semanticscholar.org/paper/7786e43fbaf68904111f286747f0cf8968c2dd1e)


### Basi metaboliche per la tessuto-specificità delle sindromi miopatiche da deplezione del DNA mitocondriale

**Why Not Relevant**: The paper focuses on TK2 and p53R2 as causes of mtDNA depletion syndromes and discusses TK1 only in functional/contextual terms (its role in S-phase dTTP salvage, expression pattern, and relative activity). There is no presentation of genetic variants, clinical cases, segregation data, linkage, or model-organism loss-of-function data implicating TK1 in any Mendelian disorder. The cited disease associations are for TK2 and p53R2, not TK1. Therefore the paper provides mechanistic context that makes it plausible that enzymes in thymidine/dNTP metabolism can be Mendelian disease genes, but it contains no direct genetic or clinical evidence that TK1 itself is associated with at least one Mendelian disease. Given this absence of direct or specific implicating data for TK1, the paper's relevance to the claim is very low.


[Read Paper](https://www.semanticscholar.org/paper/51ffeb47c3ace263f029e93169e16f8dca9d326d)


### Impact of Gene Modifiers on Cystic Fibrosis Phenotypic Profiles: A Systematic Review

**Why Not Relevant**: This paper excerpt does not provide any evidence for or against the claim that TK1 is likely associated with at least one Mendelian disease. The provided text focuses on cystic fibrosis (CF) and modifier genes; it does not mention TK1, nor does it discuss associations between TK1 and any Mendelian disorder. The complete verbatim paper paragraph provided is:

"Cystic fibrosis (CF) is a complex monogenic disorder with a large variability in disease severity. Growing evidence suggests that the variation observed depends not only on variations in the cystic fibrosis transmembrane conductance regulator (CFTR) gene but also on modifier genes. Utilizing five databases (including CINAHL, PubMed, Science Direct, Scopus, and Web of Science), a systematic review was conducted to examine the current literature on the known impacts of genomic variations in modifier genes on the CF disease progression, severity, and therapeutic response. A total of 70 full‐text articles describing over 80 gene modifiers associated with CF were selected. The modifier genes included genes associated with the CFTR interactome, the inflammatory response, microbial profiles, and other genes affecting the critical physiological pathways of multiple organ systems, such as the respiratory and gastrointestinal systems. Limitations of the existing literature embrace the lack of clinical studies investigating pharmacogenetic impacts and the significance of gene modifiers on the CF clinical picture, including a limited number of replication and validation studies. Further investigations into other potential gene modifiers using genome‐wide association studies are needed to critically explore new therapeutic targets and provide a better understanding of the CF disease phenotype under specific drug treatments."

How this supports the non-relevance determination:
- Direct evidence: The excerpt contains no mention of the gene TK1, no data, no case reports, and no genetic association statistics involving TK1. Therefore there is no direct evidence that TK1 is associated with any Mendelian disease.
- Mechanistic evidence: The excerpt discusses modifier genes and general physiological pathways relevant to CF, but it provides no mechanistic information about TK1 (e.g., gene function, pathways, pathogenic variants, inheritance patterns) that would support a Mendelian disease association.
- Scope and limitations: The review covers CF modifier genes broadly ("over 80 gene modifiers") but the provided text does not list those genes. It is possible TK1 might be discussed elsewhere in the full review, but based on the supplied content there is no indication of that. Without access to the full list or specific data on TK1, no inference can be drawn.

Conclusion: Relevance is effectively zero because the provided content neither names TK1 nor provides direct or mechanistic evidence linking TK1 to any Mendelian disease. To evaluate the claim about TK1, primary sources that specifically discuss TK1 (e.g., gene-disease databases, case reports, segregation studies, functional assays) would be required.


[Read Paper](https://www.semanticscholar.org/paper/2c442010018e37d7cf383fac5a189c7ecc95e4f4)


## Search Queries Used

- TK1 thymidine kinase 1 mutation pathogenic variant human case report Mendelian disease inherited syndrome segregation

- thymidine kinase 1 TK1 deficiency knockout mouse model phenotype enzyme activity dTTP pool DNA replication cell cycle functional study

- TK1 gene OMIM ClinVar review gene disease association clinical significance systematic review monogenic disease evidence

- TK1 variants gnomAD population frequency loss of function intolerance pLI haploinsufficiency constraint TK2 thymidine kinase 2 mitochondrial DNA depletion syndrome differential diagnosis


## Bibliometric Configuration

- Use Bibliometrics: True

- Author Impact Weight: 0.4

- Citation Impact Weight: 0.4

- Venue Impact Weight: 0.2
```
