## Supplementary material for "MENDELSEEK: An algorithm that predicts Mendelian Genes and elucidates what makes them special": TLE1.txt

```
# Claim: The gene TLE1 is likely associated with at least one Mendelian disease.

**Status**: processed

**Overall Rating**: 0

**Explanation**:

No relevant papers were found for this claim.


## Relevant Papers


## Search Queries Used

- TLE1 transducin like enhancer of split 1 germline variant pathogenic de novo mutation human Mendelian disease case report exome sequencing trio

- TLE1 loss of function haploinsufficiency transcriptional corepressor Groucho Notch Wnt signaling developmental disorder neurodevelopmental syndrome congenital malformation

- TLE gene family TLE2 TLE3 TLE4 TLE5 mutations human monogenic disease mouse knockout model phenotype developmental defects genotype phenotype correlation

- TLE1 ClinVar OMIM ClinGen gnomAD allele frequency constraint pLI gene disease association clinical exome cohort study germline somatic synovial sarcoma biomarker
```
