## Supplementary material for "MENDELSEEK: An algorithm that predicts Mendelian Genes and elucidates what makes them special": TLR4.txt

```
# Claim: The gene CD14 is likely associated with at least one Mendelian disease.

**Status**: processed

**Overall Rating**: -1

**Explanation**:

No relevant papers were found that support or refute this claim.


## Relevant Papers


## Other Reviewed Papers


### Simultaneous identification and prioritization of variants in familial, de novo, and somatic genetic disorders with VariantMaster

**Why Not Relevant**: The provided paper text describes VariantMaster, a computational pipeline for extracting causative variants from high-throughput sequencing data and reports its application to de novo mutation discovery, a rare Mendelian disease, and cancer datasets. Nowhere in the supplied content is the gene CD14 mentioned, nor are there any gene-level association statements, variant lists, tables, or case reports that would link CD14 to a Mendelian phenotype. There is no direct evidence (e.g., identification of pathogenic CD14 variants segregating with disease) and no mechanistic evidence (e.g., functional studies, pathway analyses implicating CD14 in a monogenic disease mechanism). The paper's methods and applications are potentially relevant as tools that could be used to discover such associations, but that is speculative and does not constitute evidence that CD14 is associated with a Mendelian disease. Limitations: this assessment is limited to the text you provided. If the full paper contains additional sections (supplementary data, results, or variant tables) that mention CD14, those were not supplied and could change the relevance. To establish whether CD14 is associated with a Mendelian disease would require direct reports of pathogenic CD14 variants with segregation or functional validation (e.g., from case reports, OMIM, ClinVar, HGMD, or peer-reviewed studies), none of which are present in the excerpt given.


[Read Paper](https://www.semanticscholar.org/paper/a56e2dc7369c76b03ad5e9309093beb98a159719)


### An overview of germline variations in genes of primary immunodeficiences through integrative analysis of ClinVar, HGMD® and dbSNP databases

**Why Not Relevant**: The provided paper content consists of a single methodological sentence and contains no results, gene lists, figures, tables, or any mention of the gene CD14. While it describes an analysis approach that could in principle detect genes associated with Mendelian disease (by leveraging ClinVar/HGMD pathogenic annotations and gene-level metrics such as pLI and haploinsufficiency), the excerpt does not supply any CD14-specific data, variant counts, pLI/haploinsufficiency values for CD14, statistical tests, or conclusions. Without gene-specific results or explicit mention of CD14, one cannot determine whether CD14 was included in the analysis, whether it had pathogenic variants, or whether its pLI/haploinsufficiency metrics support association with a Mendelian disease. Additionally, the excerpt lacks experimental conditions, sample sizes, or validation details that would affect generalizability. For these reasons the content is insufficient to support or refute the claim that CD14 is likely associated with at least one Mendelian disease.


[Read Paper](https://www.semanticscholar.org/paper/e7a8147882c0883ef90ea1dc2bc3caea2a2d0cb5)


### Mirror syndromes regarding AKT3 mutations: Loss of function variant leading to microcephaly

**Why Not Relevant**: The provided paper content focuses exclusively on the PI3K–AKT–MTOR pathway and the AKT3 gene (including AKT3 gain-of-function, 1q43q44 deletions encompassing AKT3, and a clinical case of congenital microcephaly). There is no mention of the gene CD14, no genetic or functional data concerning CD14, and no mechanistic link between CD14 and the diseases discussed. Therefore the paper provides no direct or mechanistic evidence to support or refute the claim that CD14 is likely associated with at least one Mendelian disease. Absence of evidence in this single paper is not evidence that CD14 lacks Mendelian associations generally, but this manuscript does not inform the claim.


[Read Paper](https://www.semanticscholar.org/paper/20b9e9a6e5dfdba0d798d32be6caea3d711e7b26)


### 1684: PATHOGENIC VARIATION ASSOCIATED WITH MONOGENIC DISORDERS IN A SEVERE PEDIATRIC SEPSIS COHORT

**Why Not Relevant**: This paper does not provide evidence for or against the claim that CD14 is associated with a Mendelian disease. The provided content does not mention the gene CD14, does not list the 96 genes analyzed, and reports results only for specific conditions and genes (e.g., atypical hemolytic uremic syndrome, autoimmune lymphoproliferative syndrome, PIK3R1, XIAP) none of which are CD14. Because CD14 is not named and the gene list is not given, one cannot determine from this paper whether CD14 was included in the analysis or whether any pathogenic variants in CD14 were observed. The study's methods and results as presented therefore contain no direct evidence (no reported variants, case reports, or statistical associations) nor mechanistic discussion linking CD14 to any Mendelian (monogenic) disorder. To evaluate the claim about CD14, one would need papers or database entries that explicitly report pathogenic CD14 variants segregating with a Mendelian phenotype, or functional/mechanistic studies showing that germline variants in CD14 cause a heritable disease; those are not present in the supplied text. Additionally, absence of mention in this small cohort study cannot be interpreted as evidence of absence of Mendelian association for CD14, because (1) the cohort is small (45 children), (2) the 96-gene panel is unspecified so CD14 may simply not have been assessed, and (3) negative or unremarkable findings for a gene are not reported in the provided excerpt. For these reasons the paper content supplied is not relevant to the claim.


[Read Paper](https://www.semanticscholar.org/paper/cdd32cc853ff52097298692a62266f79b44b8c53)


### #3320 GENETIC TESTING FOR MOLECULAR DIAGNOSIS OF NEPHROLITHIASIS AND NEPHROCALCINOSIS IN ADULT PATIENTS: A SINGLE-CENTER COHORT

**Why Not Relevant**: The paper focuses on genetic causes of nephrolithiasis/nephrocalcinosis using a targeted 45-gene panel and reports pathogenic variants in a set of kidney-stone–related genes (SLC7A9, SLC4A1, ADCY10, HNF1B, POLG, CLCN5, AGXT, CLDN16, SLC3A1, SLC34A3, WDR72, CLCNKB). Nowhere in the provided text is CD14 mentioned, nor is any evidence presented that links CD14 to a Mendelian disease. Therefore this paper does not provide direct evidence supporting the claim that "The gene CD14 is likely associated with at least one Mendelian disease." The absence of CD14 in the list of genes with detected pathogenic variants is weak negative evidence only for this specific cohort and disease context (kidney stone disorders). Important limitations: (1) the authors do not provide the full list of all 45 genes in the excerpt, so CD14 may or may not have been included on the panel; (2) the study is restricted to nephrolithiasis/nephrocalcinosis patients, so it would not detect Mendelian diseases unrelated to kidney stones; (3) a negative result in a single targeted study does not refute broader evidence from other studies linking a gene to Mendelian disease. In summary, relevance to the claim is negligible: the paper neither reports CD14 as a Mendelian-disease gene nor provides mechanistic data concerning CD14. It cannot be used to support the claim, and it provides only limited, context-specific negative information.


[Read Paper](https://www.semanticscholar.org/paper/2097cfd6ee6b8857428d8e8895413812313205a9)


### Whole Exome Sequencing of Relapsed Double-Mutated CEBPA Acute Myeloid Leukemia Identified Mutated KIT and WNT10A As a Potential Co-Mutation with Negative Impact on Prognosis

**Why Not Relevant**: This paper provides no direct or mechanistic evidence relevant to the claim that CD14 is likely associated with at least one Mendelian disease. The manuscript focuses on somatic mutation profiling in relapsed double-mutated CEBPA acute myeloid leukemia (dmCEBPA AML) cases (e.g., “We identified 3 relapsed dmCEBPA AML cases from our leukemia cell bank and compared with a case of chemo-responsive dmCEBPA AML who is still in CCR at 8 years follow-up.”) and reports co-mutated genes such as TET2, GATA1, WT1, DNMT3a, ASXL1, NRAS, KIT and WNT10A. The methods and filtering strategy target tumor-associated, exonic, non-synonymous variants and comparisons versus a chemo-responsive control (e.g., “Variants were filtered by removing all reference calls, intergenic variants and variants not present in the chemoresponsive case. Only exonic and non-synonymous variants were considered.”). The study searches for leukemia-relevant OMIM terms and ClinVar pathogenic entries to nominate somatic/prognostic variants in AML, not germline Mendelian disease associations. There is no mention of the gene CD14 anywhere in the provided content, no analysis of germline segregation, no reference to OMIM entries linking CD14 to a Mendelian phenotype, and no functional/mechanistic data connecting CD14 to inherited disease. Additionally, the study sample is very small (three relapsed cases compared with one control) and is explicitly oncology-focused; therefore even detected germline variants (one germline CEBPA mutation is noted) are incidental to the manuscript’s aim and are not analyzed as Mendelian-disease causes. For these reasons, the paper does not support or refute the claim about CD14 and Mendelian disease—there is simply no relevant data or discussion of CD14 in this work. If you want evidence about CD14 and Mendelian disease association, I recommend searching curated resources for germline disease-gene relationships such as OMIM, ClinVar, HGMD, and gene-disease association databases, or literature specifically examining inherited immunodeficiencies or monogenic disorders involving CD14.


[Read Paper](https://www.semanticscholar.org/paper/5edcaf54f87b3eee5c3997aa7dad1322600c709b)


## Search Queries Used

- CD14 mutation monogenic Mendelian disease primary immunodeficiency case report familial autosomal recessive autosomal dominant

- CD14 ClinVar pathogenic variant OMIM CD14 gene clinical report genotype phenotype haploinsufficiency germline variant

- Cd14 knockout mouse phenotype loss of function susceptibility to bacterial infection LPS TLR4 MyD88 signaling innate immunity model

- CD14 promoter polymorphism rs2569190 -159 C T association sepsis coronary artery disease population study gnomAD loss of function constraint pLI CD14 tolerance


## Bibliometric Configuration

- Use Bibliometrics: True

- Author Impact Weight: 0.4

- Citation Impact Weight: 0.4

- Venue Impact Weight: 0.2
```
