## Supplementary material for "MENDELSEEK: An algorithm that predicts Mendelian Genes and elucidates what makes them special": TLR9.txt

```
# Claim: The gene CYP2E1 is likely associated with at least one Mendelian disease.

**Status**: processed

**Overall Rating**: -1

**Explanation**:

No relevant papers were found that support or refute this claim.


## Relevant Papers


## Other Reviewed Papers


### mGAP: the macaque genotype and phenotype resource, a framework for accessing and interpreting macaque variant data, and identifying new models of human disease

**Why Not Relevant**: The provided paper content contains only a single general descriptive sentence about the mGAP resource and does not mention CYP2E1, any specific gene, any Mendelian disease, variant annotations for CYP2E1, nor any mechanistic or association results. There are no methods, results, quotes, statistics, or experimental conditions relevant to assessing whether CYP2E1 is associated with a Mendelian disease. Because the excerpt only states that the resource 'presents [an] opportunity to investigate potential genetic associations' rather than reporting any findings, it offers no direct or mechanistic evidence for the claim. If fuller paper text (e.g., results tables, gene-specific analyses, or variant annotations) were available, it might enable a different assessment; based solely on this excerpt, relevance to the claim is effectively zero.


[Read Paper](https://www.semanticscholar.org/paper/f47691ff666dd65548f1282e606d696eae56524d)


### The multiple faces of TOR1A: different inheritance, different phenotype.

**Why Not Relevant**: The provided paper content discusses general concepts about monogenic (Mendelian) versus complex disorders and gives a detailed example concerning the gene TOR1A and its role in different dominant versus recessive phenotypes. There is no mention of the gene CYP2E1, no genetic association data, no clinical case reports, and no mechanistic experiments involving CYP2E1 in the provided text. Therefore this content provides no direct or mechanistic evidence that CYP2E1 is associated with any Mendelian disease. Limitations: assessment is limited to the excerpt supplied; if other sections of the full paper (not provided here) contain data on CYP2E1, those were not available for review. Based on the supplied content alone, the claim about CYP2E1 cannot be supported or refuted because CYP2E1 is not discussed.


[Read Paper](https://www.semanticscholar.org/paper/b74b91e0829b14562a5293323e09bb3633156aab)


### MSeqDR Quick‐Mitome (QM): Combining Phenotype‐Guided Variant Interpretation and Machine Learning Classifiers to Aid Primary Mitochondrial Disease Genetic Diagnosis

**Why Not Relevant**: This paper describes the Quick‐Mitome (QM) web platform and an XGBoost-based Mitochondrial Disease Variant (MDV) classifier for phenotype-driven dual-genome analysis in primary mitochondrial disease (PMD). Nowhere in the provided text is the gene CYP2E1 mentioned, nor are there any gene-specific results, lists of implicated genes, case reports, or analyses that tie CYP2E1 to a Mendelian phenotype. The content is methodological and focused on platform capabilities, runtime, data sources used for annotation (e.g., "OMIM, ClinVar, dbNSFP, gnoMAD, MITOMAP, and MSeqDR"), and classifier performance statistics (e.g., "correctly classified >98% of nuclear gene variants..." and "predicted PMD-causing variants with 94% precision"), but no sentence or paragraph presents evidence that CYP2E1 is associated with any Mendelian disease.

Why this means the paper is not relevant to the claim:
- No direct evidence: There are no patient cases, variant reports, gene-disorder associations, or statistical analyses presented that include CYP2E1. Therefore the paper provides no direct support or refutation of the claim.
- No mechanistic evidence: The paper does not discuss the biological function, pathogenic mechanisms, inheritance patterns, or phenotypic consequences of CYP2E1 variants. Mechanistic plausibility for CYP2E1 causing a Mendelian disorder is not addressed.
- Scope and focus mismatch: The study is targeted at diagnosing primary mitochondrial diseases and provides tools and annotations relevant to mitochondrial and nuclear genes implicated in PMD. CYP2E1 encodes a microsomal cytochrome P450 enzyme involved predominantly in xenobiotic metabolism (not discussed here), so even if it has Mendelian associations elsewhere, this paper neither investigates nor reports them.

Caveats and further notes:
- The paper states that QM annotates variants with resources such as OMIM and ClinVar. Those external databases could independently contain entries relating CYP2E1 to disease, but the paper does not extract, summarize, or present any such entries for CYP2E1. The presence of those annotation sources in the pipeline does not constitute evidence that CYP2E1 is associated with a Mendelian disease.
- Absence of mention in this methods/results text is not proof that CYP2E1 is or is not associated with Mendelian disease — it only shows this paper does not address the claim. To evaluate the claim directly, one should query primary gene–disease resources (OMIM, ClinVar, HGMD), look for published case reports or cohort studies reporting pathogenic CYP2E1 variants, and review functional/mechanistic studies on CYP2E1 variant effects.

Recommended next steps to assess the claim: search OMIM for "CYP2E1", query ClinVar for pathogenic/likely pathogenic CYP2E1 submissions, search PubMed for case reports or reviews linking CYP2E1 variants to monogenic disease, and check gene-disease validity resources (e.g., ClinGen) for curated assessments.


[Read Paper](https://www.semanticscholar.org/paper/d12bb508040b75453f2a34e64f096b0cc1f15b01)


### An all-encompassing variant classification system proposed

**Why Not Relevant**: The supplied paper content contains a single generic sentence about classification systems and does not mention the gene CYP2E1, any specific gene, Mendelian disease(s), variant-disease associations, functional/mechanistic studies, patient data, or experimental results. Exact supplied sentence: "The goal of such a system was to address some of the limitations of the ACMG-AMP classification system for certain variant types or genes, and to be more broadly applicable without requiring gene-specific classification systems, for example." Because the content is entirely methodological and generic, it provides neither direct evidence (e.g., association studies, case reports, variant pathogenicity linked to CYP2E1 and disease) nor mechanistic evidence (e.g., biochemical function of CYP2E1, pathogenic mechanisms, animal models) relevant to the claim that "CYP2E1 is likely associated with at least one Mendelian disease." There is therefore no basis in this text to support or refute the claim. Additional content mentioning CYP2E1, observed variants, segregation with disease, functional assays, or clinical phenotypes would be required to provide relevance.


[Read Paper](https://www.semanticscholar.org/paper/80e226199a6ca28d02e2e9329c2e65a61f6317ff)


### Clingen Coagulation Factor Deficiency Variant Curation Expert Panel: Meeting the Need for Recommendations to Curate Variants in the Coagulation Factor Genes

**Why Not Relevant**: The paper's content is entirely focused on variant curation and guideline specification for coagulation factor genes (explicitly F8 and F9) and on implementing ACMG/AMP criteria for those genes. There is no mention of CYP2E1, no experimental results, clinical cases, genetic association data, mechanistic studies, OMIM annotations, or variant lists relating to CYP2E1. Therefore this paper provides neither direct evidence (e.g., reported pathogenic variants in CYP2E1 causing a Mendelian phenotype) nor mechanistic evidence (e.g., functional impact of CYP2E1 variants on biological pathways causing Mendelian disease) to support or refute the claim that CYP2E1 is likely associated with at least one Mendelian disease. Absence of evidence in this paper is not evidence of absence overall, but for the purposes of evaluating this paper's contribution to the claim, the relevance is effectively zero because the gene of interest is not addressed anywhere in the content.


[Read Paper](https://www.semanticscholar.org/paper/9ea8d4ce19622ae1c6b0cdfd40848c93199f6280)


### Genetic basis of Parkinson's disease and related disorders

**Why Not Relevant**: The paper focuses on genetic studies of Parkinson disease and specific PD-related genes/loci (e.g., LRRK2, SNCA, MAPT, OMI/HTRA2, PRKRA, ATXN2, PARK2, SLC2A13, CUL2, CREM3, PARD3). It does not mention CYP2E1 anywhere in the provided text, nor does it present data (genetic, functional, mechanistic, or clinical) linking CYP2E1 to any Mendelian disease. Therefore the paper provides no direct or mechanistic evidence for or against the claim that CYP2E1 is likely associated with at least one Mendelian disease. Absence of mention in this PD-focused study cannot be interpreted as evidence that CYP2E1 is or is not implicated in Mendelian disease more broadly; it simply means the paper is not relevant to the claim. Additionally, while the authors performed GWAS and genotyped hundreds of thousands of SNPs, the provided text does not report results for CYP2E1 (nor state that CYP2E1 was examined), so no inference about CYP2E1 can be drawn from these data. For these reasons relevance is assessed as 0.0.


[Read Paper](https://www.semanticscholar.org/paper/b59ed2e51a73f5ce5958c18560d750b40e4034b6)


### Research Committee Report In This Issue Kathleen E. Hannan 2019 Marshall proposed research project. Klaus Bench or

**Why Not Relevant**: Relevance to the claim is very low because the paper content discusses CYP2E1 in the context of its enzymatic role in acetaminophen (APAP) metabolism and consequent toxic/inflammatory pathways (hepatocyte injury, TLR9/NFκB signaling, and potential lung involvement). These are mechanistic and toxicologic observations, primarily in animal/preliminary settings, and do not present any human genetic data, case reports, linkage/segregation studies, variant pathogenicity analyses, or clinical descriptions that would support that CYP2E1 is causally associated with a Mendelian (inherited monogenic) disease. There is no discussion of germline mutations in CYP2E1, modes of inheritance, penetrance, or Mendelian phenotypes. Therefore the paper does not provide direct or strong mechanistic genetic evidence relevant to the claim that CYP2E1 is likely associated with at least one Mendelian disease.


[Read Paper](https://www.semanticscholar.org/paper/427ffa49bf683ebaad05112eeb3297e0eae2437a)


## Search Queries Used

- CYP2E1 cytochrome P450 2E1 Mendelian disease monogenic disorder pathogenic variant case report autosomal recessive autosomal dominant clinical phenotype

- CYP2E1 ClinVar OMIM ClinGen pathogenic variant annotation disease association CYP2E1 pathogenic variant report

- CYP2E1 knockout mouse phenotype CYP2E1 deficiency metabolic phenotype oxidative stress acetaminophen toxicity ethanol metabolism model human disease

- exome sequencing Mendelian gene discovery rare loss of function variants burden analysis CYP2E1 population genetic study pharmacogenetics polymorphism alcohol induced liver disease


## Bibliometric Configuration

- Use Bibliometrics: True

- Author Impact Weight: 0.4

- Citation Impact Weight: 0.4

- Venue Impact Weight: 0.2
```
