## Supplementary material for "MENDELSEEK: An algorithm that predicts Mendelian Genes and elucidates what makes them special": TM9SF2.txt

```
# Claim: The gene TM9SF2 is likely associated with at least one Mendelian disease.

**Status**: processed

**Overall Rating**: -1

**Explanation**:

No relevant papers were found that support or refute this claim.


## Relevant Papers


## Other Reviewed Papers


### The Burden of Candidate Pathogenic Variants for Kidney and Genitourinary Disorders Emerging From Exome Sequencing

**Why Not Relevant**: The provided paper content does not mention the gene TM9SF2 by name, nor does it present any gene-specific results, variant-level data, or mechanistic discussion that would allow assessment of an association between TM9SF2 and a Mendelian disease. The excerpt describes (a) methods for identifying and curating a broad set of genes associated with Mendelian kidney and genitourinary disorders, (b) cohort characteristics, and (c) variant filtering and interpretation pipelines. While the authors state that they assembled a curated list of 625 genes (and note that the list is available on the laboratory website), the provided text does not include that gene list or any per-gene findings; therefore it is impossible from this content to determine whether TM9SF2 is included in their curated set or whether any variants in TM9SF2 were observed, reported, or interpreted. 

Further, even if TM9SF2 were on the curated list or present in their dataset, the study’s described aims and methods (estimating prevalence of candidate pathogenic variants in a cohort of ostensibly healthy adults and evaluating burdens of incidental findings) are not designed to establish new gene–disease causality. The study focuses on variant interpretation workflows, population frequencies, and the problem of misclassified variants in public databases; it does not perform the kinds of genetic, segregation, functional, or case-control analyses typically required to demonstrate that a gene is causally associated with a Mendelian disorder. 

Limitations that prevent drawing any conclusion about TM9SF2 from the provided content: 
- The gene TM9SF2 is not named anywhere in the excerpt, so there is no direct evidence (no reported pathogenic variants, no case reports, no segregation) supporting or refuting an association. 
- No mechanistic data (protein function, effects of specific variants in TM9SF2, model organism or cellular assays) are provided in the excerpt. 
- The curated gene list is referenced but not reproduced; without that list or any per-gene tables/appendices, inclusion of TM9SF2 cannot be confirmed. 
- The study design described (screening a cohort of healthy adults and cataloguing candidate pathogenic variants using population-frequency filters and database annotations) would, at best, provide prevalence data that could argue against highly penetrant Mendelian disease if putative pathogenic variants in a gene were common in healthy controls, but such negative evidence is not presented for TM9SF2 here. 

Recommendation: To evaluate the claim that TM9SF2 is likely associated with at least one Mendelian disease, consult gene-specific resources (OMIM, ClinVar, HGMD, peer-reviewed case reports, and functional studies). If desired, provide the paper’s full gene list or appendices (or allow retrieval of the laboratory website list) so that I can check whether TM9SF2 was included and, if so, extract any relevant variant observations and their interpretation from this study.


[Read Paper](https://www.semanticscholar.org/paper/a75e297208c04992568e607d19aa9b9aaebd09d5)


### Expanding the phenotype of a recurrent de novo variant in PACS1 causing intellectual disability

**Why Not Relevant**: The provided paper text exclusively reports on a recurrent de novo PACS1 missense variant causing an intellectual disability syndrome (MRD17) and discusses PACS1 (and PACS2) only. There is no mention of the gene TM9SF2, no data (genetic, clinical, functional, or mechanistic) concerning TM9SF2, and no comparative or negative evidence that would bear on TM9SF2's involvement in Mendelian disease. Therefore this paper provides no direct or mechanistic evidence for or against the claim that TM9SF2 is likely associated with a Mendelian disease. Absence of mention in this PACS1-focused study does not constitute evidence that TM9SF2 is not disease-associated; it simply means the paper is irrelevant to the TM9SF2 claim.


[Read Paper](https://www.semanticscholar.org/paper/e460d89d850693b4fb1e3df12702be0dfb8d7f5b)


### Whole Exome Sequencing as a First-Line Molecular Genetic Test in Developmental and Epileptic Encephalopathies

**Why Not Relevant**: The paper does not mention TM9SF2 anywhere in the provided text. All excerpts are about a WES study of developmental and epileptic encephalopathies (DEE) and list the genes and variant types found in that DEE cohort (including three new candidate genes: KCNC2, STXBP6, DHRS9), but TM9SF2 is not among the reported genes. Therefore the paper provides no direct positive evidence that TM9SF2 is associated with any Mendelian disease. The absence of TM9SF2 in this DEE-focused cohort is weak, indirect negative evidence at best, with major limitations: the sample size (82 exomes) is modest; the cohort is restricted to DEE phenotypes so TM9SF2 could be associated with a different Mendelian condition; WES may miss certain pathogenic variant classes (e.g., large CNVs, deep intronic or regulatory variants, repeat expansions); and rarity of TM9SF2-related disease could mean no cases appeared in this study. For these reasons the relevance of this paper to the claim "TM9SF2 is likely associated with at least one Mendelian disease" is very low.


[Read Paper](https://www.semanticscholar.org/paper/390dfe69272ffadfe25db5b303353a221d661ecc)


### Prenatal diagnosis of Norrie disease after whole exome sequencing of an affected proband during an ongoing pregnancy: a case report

**Why Not Relevant**: The provided paper content is a single general statement about clinical polymorphism in hereditary eye disease and the usefulness of NGS. It contains no mention of TM9SF2, no report of variants in TM9SF2, no phenotype-genotype correlations, no segregation or functional evidence, and no statistical or case-level data. Because the claim concerns whether TM9SF2 is likely associated with at least one Mendelian disease, evidence would need to include specific observations (e.g., pathogenic variants in TM9SF2 segregating with disease, case reports, cohort sequencing results implicating the gene, functional studies showing a mechanism linking TM9SF2 disruption to disease phenotypes, or statistical enrichment of rare damaging variants). None of these are present. The sentence only indicates that NGS can accelerate diagnosis in complicated hereditary ophthalmic cases; while NGS could be used to discover associations involving TM9SF2, the statement is too general and non-specific to support or refute the claim. Therefore the relevance to the claim is effectively zero.


[Read Paper](https://www.semanticscholar.org/paper/f445f8140f38787d8a90a992bc8eb55919719ec8)


### An inducible amphipathic helix within the intrinsically disordered C-terminus is not required for protein biosynthesis , trafficking , or GARP 2 interaction , but can participate in membrane curvature generation by peripherin-2 / rds

**Why Not Relevant**: The paper exclusively studies peripherin-2/rds (PRPH2) structure and function, including disease-linked mutations in PRPH2, and provides mechanistic data specific to PRPH2 (membrane-induced amphipathic helix, effects of deleting that helix on PRPH2 assembly and membrane-curving activity). It does not mention TM9SF2, the TM9SF gene family, nor any sequence homology, protein–protein interactions, shared pathways, or clinical/genetic data involving TM9SF2. Therefore there is no direct evidence that TM9SF2 is associated with any Mendelian disease, and no mechanistic evidence in this paper that would plausibly implicate TM9SF2. Because the subject genes are different and no cross-referencing is provided, the paper is not relevant to the claim that "TM9SF2 is likely associated with at least one Mendelian disease."


[Read Paper](https://www.semanticscholar.org/paper/2d73d64e5f069d89fdd3b14587cecbd559206516)


### Autism spectrum disorder trios from consanguineous populations are enriched for rare biallelic variants, identifying 32 new candidate genes

**Why Not Relevant**: The paper does not mention TM9SF2 anywhere in the provided content. The study focuses on identifying candidate genes for autism spectrum disorder, particularly autosomal recessive candidates in consanguineous trios, and lists specific genes implicated; TM9SF2 is not among them. Therefore the paper provides no direct positive evidence that TM9SF2 is associated with any Mendelian disease. This absence is only weak/indirect evidence against the claim because (a) lack of mention does not prove TM9SF2 has no Mendelian associations, (b) the study's scope (ASD in consanguineous populations) may not capture all Mendelian diseases or inheritance modes relevant to TM9SF2, and (c) whole-exome sequencing and CNV detection approaches used may miss certain variant types (noncoding variants, complex structural variants, low-level mosaicism). Consequently, the paper is not relevant for supporting the claim that TM9SF2 is likely associated with at least one Mendelian disease.


[Read Paper](https://www.semanticscholar.org/paper/619647f50b532a8a1fcb0ae1dfa934ceb482ae02)


### Novel variant of KIF11 associated with MCLMR syndrome

**Why Not Relevant**: The paper exclusively describes clinical, genetic, and mechanistic evidence linking a heterozygous KIF11 frameshift (loss-of-function) variant to an autosomal dominant microcephaly-lymphedema-chorioretinal dysplasia (MCLMR/MLCRD) phenotype. TM9SF2 is not mentioned anywhere in the provided text; the sequencing and analyses were targeted to KIF11, the variant reported is in KIF11, and mechanistic discussion concerns KIF11 loss-of-function. Therefore there is no direct genetic evidence, no mechanistic pathway information, and no negative data bearing on TM9SF2 in this paper. One cannot infer an association of TM9SF2 with a Mendelian disease from findings about a different gene (KIF11) absent any described functional or genetic link between the two genes. For these reasons the relevance of this paper to the claim that "TM9SF2 is likely associated with at least one Mendelian disease" is effectively zero. To evaluate the claim about TM9SF2, primary literature, ClinVar/ClinGen/OMIM entries, or genetic case reports specifically mentioning TM9SF2 would be required.


[Read Paper](https://www.semanticscholar.org/paper/598b1c7508865997c295d53a98d38407fbecde29)


### Ulnar-Mammary syndrome with TBX3 gene mutation in a Chinese family: A case report and literature review.

**Why Not Relevant**: This paper describes a family with Ulnar-Mammary syndrome (UMS) and presents genetic and clinical evidence implicating a TBX3 1294_1301dup mutation as the causal variant. The manuscript content provided contains no mention of the gene TM9SF2, no sequence or variant data involving TM9SF2, and no mechanistic links between TBX3 and TM9SF2. Therefore the paper provides no direct evidence that TM9SF2 is associated with any Mendelian disease, nor does it provide mechanistic evidence that would make such an association plausible. Limitations and caveats: the authors performed whole exome sequencing and reported TBX3 as the identified causal variant; while the absence of any reported TM9SF2 variant in this paper suggests TM9SF2 was not implicated in this family, absence of mention in a single case report cannot be used to rule out TM9SF2 involvement in other Mendelian diseases. Overall, the paper is irrelevant to the claim that TM9SF2 is likely associated with at least one Mendelian disease.


[Read Paper](https://www.semanticscholar.org/paper/4fa89998ec2eaff855e8827d09838c8d58714708)


### N
 ovel Splice-Site Mutation in RASGRP2 Leading to Caldag-GEFI Deficiency

**Why Not Relevant**: The paper focuses exclusively on RASGRP2 (CalDAG-GEFI) and its role in an autosomal recessive platelet disorder (BDPLT18). Multiple sentences explicitly name RASGRP2 as the causal gene (e.g., "The deficiency is due to mutations of the encoding gene, RASGRP2 (HGNC ID 9879), which is located on chromosome 11q13.1.") and report a novel homozygous splice-site mutation in RASGRP2 ("Molecular genetic analysis revealed a novel homozygous splice-site mutation of the RASGRP2 gene in the index patient."). The paper provides mechanistic detail about CalDAG-GEFI function in platelets but contains no mention of TM9SF2, no data, no variants, and no mechanistic discussion related to TM9SF2. Although the authors performed an NGS panel of "80 genes known to be associated with platelet disorders," the manuscript does not list those genes or report any findings implicating TM9SF2. Therefore this paper provides no direct or mechanistic evidence that TM9SF2 is associated with any Mendelian disease. Given the complete absence of TM9SF2 in the text, the relevance of this paper to the claim that "TM9SF2 is likely associated with at least one Mendelian disease" is effectively zero.


[Read Paper](https://www.semanticscholar.org/paper/93283b90ac29cada2f8e22125f3001a877084c12)


### Autosomal Dominant Intellectual Development Disorder-6 (MRD6) Without Seizures Linked to a De Novo Mutation in the grin2b Gene Revealed by Exome Sequencing: A Case Report of a Moroccan Child

**Why Not Relevant**: The provided paper content exclusively concerns a GRIN2B (grin2b) variant causing autosomal dominant intellectual development disorder-6 (MRD6). There is no mention of the gene TM9SF2, no sequencing or variant data reported for TM9SF2, and no mechanistic discussion that links GRIN2B findings to TM9SF2. Therefore the paper contains no direct evidence supporting or refuting the claim that TM9SF2 is associated with a Mendelian disease. Absence of TM9SF2 discussion here cannot be interpreted as evidence against an association (i.e., absence of evidence is not evidence of absence); it simply means this paper is irrelevant to assessing TM9SF2. Additional data needed to evaluate the claim would include case reports, segregation analyses, functional studies, or database/large-cohort evidence implicating TM9SF2 (e.g., OMIM, ClinVar, gnomAD constraint/variant enrichment, functional assays). The present paper does not provide such information.


[Read Paper](https://www.semanticscholar.org/paper/67d756e0cc302e5d46fdda9df34403f1f2de9a5a)


### A novel mutation in the ATP7B gene causing hepatolenticular degeneration in a Chinese family: A case report

**Why Not Relevant**: The provided paper content exclusively discusses Wilson disease and variants in the ATP7B gene. There is no mention of TM9SF2 (no variant calls, no discussion of its function, no mechanistic pathways involving TM9SF2, and no experimental or clinical data relating TM9SF2 to disease). Although the authors used whole-exome sequencing (which could in principle detect variants in TM9SF2), they report a novel ATP7B variant as the finding and do not report any TM9SF2 results. Therefore, this paper provides no direct or mechanistic evidence that TM9SF2 is associated with any Mendelian disease. Limitations of this assessment: conclusions are based solely on the provided text; if other portions of the full paper (not included here) mention TM9SF2, that information was not available for review.


[Read Paper](https://www.semanticscholar.org/paper/9d4b911621bf3cc38aca3619e915780869df23d8)


### Functional Annotation of DDX41 Variants Using Base-Editing and cDNA Expression Library Screenings

**Why Not Relevant**: The provided paper content focuses exclusively on the gene DDX41 and experimental systems developed to functionally assess DDX41 variants (HAP1FK cells, dTAG-mediated depletion, ABE/CBE base-editing screens, and a comprehensive DDX41 cDNA library). There is no mention of the gene TM9SF2, no data concerning TM9SF2 variants, no mechanistic discussion linking TM9SF2 to DDX41 or to Mendelian disease, and no population, clinical, or functional evidence pertaining to TM9SF2. Because the paper contains neither direct evidence (genetic, clinical, or experimental) nor mechanistic evidence (pathway, interaction, or functional data) about TM9SF2, it cannot support or refute the claim that TM9SF2 is likely associated with at least one Mendelian disease. To evaluate that claim would require papers that (a) report TM9SF2 variants segregating with Mendelian phenotypes, (b) provide statistical genetic association or burden analyses implicating TM9SF2 in a Mendelian disorder, (c) show functional assays demonstrating pathogenic effects of TM9SF2 variants, or (d) establish mechanistic links (protein interactions, pathways) connecting TM9SF2 perturbation to known Mendelian disease mechanisms. None of these elements are present in the supplied content.


[Read Paper](https://www.semanticscholar.org/paper/65674597b3d7c1b093a4fa084ca4ce5d7e48b44f)


### Loss of Function Mutations in the OMIM-Genes Implicated With Intellectual Disability between Clinvar and EXAC

**Why Not Relevant**: The provided paper content does not mention TM9SF2 at all and contains no gene-specific results, counts, variants, or mechanistic discussion related to TM9SF2. The paragraph describes a broad review of >700 OMIM genes and general conflicts between ClinVar and ExAC, but without naming TM9SF2 or presenting any data about it. Therefore the content neither provides direct evidence (e.g., pathogenic variants, segregation, functional studies) nor mechanistic evidence (e.g., gene function, pathways, loss-of-function intolerance) that would support or refute the claim that TM9SF2 is likely associated with a Mendelian disease. Any inference about TM9SF2 from these general statements would be unsupported. Because the evidence is entirely non-specific to TM9SF2, relevance to the claim is effectively zero.


[Read Paper](https://www.semanticscholar.org/paper/b06569092c4dec1110768bf585f8be1e7cce3cc1)


### AJP-Cell Physiology begins a Theme of Reviews on "New Frontiers in Protein Trafficking".

**Why Not Relevant**: The provided paper content contains no mention of the gene TM9SF2, no genetic data, no discussion of Mendelian disease, and no experimental or clinical evidence linking any specific gene to a hereditary disorder. The text is an editorial/introductory piece about a Theme of Reviews on protein trafficking and briefly summarizes reviews on ARF family GTPases, aquaporin-2 trafficking, and a zinc transporter variant. While these topics are generally related to membrane trafficking and cellular physiology, none of the sentences in the provided content name TM9SF2, describe any mutations, report genotype–phenotype correlations, describe family-based segregation, or present functional assays of TM9SF2. Therefore the paper content as provided offers no direct evidence (no reports of TM9SF2 variants in patients, no statistical associations) and no mechanistic evidence specifically implicating TM9SF2 in a Mendelian disease. Limitations and caveats: (1) The excerpt appears to be an editorial overview rather than a full research article; it is possible other articles in the same journal issue (not included here) could mention TM9SF2, but based solely on the supplied text there is nothing relevant. (2) Absence of mention in this excerpt does not prove TM9SF2 is not associated with a Mendelian disease in the wider literature; it only means this particular content provides no support for the claim. (3) Because no relevant sentences exist in the provided content, no verbatim supporting or refuting quotes can be extracted.


[Read Paper](https://www.semanticscholar.org/paper/bbf7b31885a19352ca537182d550566a07e15562)


## Search Queries Used

- TM9SF2 Mendelian disease monogenic disorder case report family exome sequencing

- TM9SF2 ClinVar OMIM pathogenic variant loss of function mutation database annotation

- transmembrane 9 superfamily member 2 TM9SF2 function Golgi endosome trafficking glycosylation cellular mechanism disease

- TM9SF2 de novo mutation biallelic mutation autosomal recessive neurodevelopmental disorder intellectual disability epilepsy cohort exome sequencing burden test


## Bibliometric Configuration

- Use Bibliometrics: True

- Author Impact Weight: 0.4

- Citation Impact Weight: 0.4

- Venue Impact Weight: 0.2
```
