## Supplementary material for "MENDELSEEK: An algorithm that predicts Mendelian Genes and elucidates what makes them special": TMEM182.txt

```
# Claim: The gene TMEM182 is likely associated with at least one Mendelian disease.

**Status**: processed

**Overall Rating**: -1

**Explanation**:

No relevant papers were found that support or refute this claim.


## Relevant Papers


## Other Reviewed Papers


### Whole exome sequencing of intracranial aneurysm.

**Why Not Relevant**: The supplied paper excerpt discusses familial intracranial aneurysm genetics, lists GWAS-implicated genes, and describes the selection and exome sequencing of multiplex IA families, but it does not mention TMEM182 or present any data (variant calls, segregation, functional assays) related to TMEM182. Therefore there is no direct evidence in the provided content that TMEM182 is associated with any Mendelian disease. The methodological descriptions show that the study design could have detected Mendelian genes, which is indirect (mechanistic) relevance, but absence of any explicit findings about TMEM182 in the provided text means the excerpt cannot support the claim. Note: this assessment is limited to the text you provided. If other parts of the full paper (not included here) report TMEM182 variants or analyses, those would need to be reviewed to change this conclusion.


[Read Paper](https://www.semanticscholar.org/paper/3267b24524b6f935d4c9b5a0ba19b7d6846323e0)


### Normal and Pathological Development of Melanocytes metastasis of Targeted Knockout of β-Catenin in Adult Melanocyte Stem Cells Using a Mouse Line, Results in Disrupted Stem Cell Renewal and Defects.

**Why Not Relevant**: This paper does not provide evidence for or against the claim that TMEM182 is likely associated with at least one Mendelian disease. The provided content discusses melanoma biology (STAT3, MITF, TFEB/TFE3, NRAS, chromatin remodellers, TDG, epigenetic marks, mouse melanoma models, and related mechanistic/pathogenic analyses) but does not mention the gene TMEM182 anywhere. Therefore there is neither direct evidence (e.g., familial segregation, pathogenic variants, case reports) nor mechanistic evidence (e.g., functional assays, pathway links) relating TMEM182 to any Mendelian disorder in this text.

Additional details and caveats:
- Absence of any mention of TMEM182 in this manuscript means no extracted verbatim sentences or paragraphs can be provided that bear on the claim.
- The studies and methods described (mouse conditional knockouts, tumor models, whole-genome expression profiling, ATAC-seq, knockdown experiments, structural biology of MITF, metabolomics) are focused on melanoma-related genes and pathways; they do not assess rare inherited variants or perform genetic linkage/co-segregation analyses that would be relevant to establishing TMEM182 as a Mendelian disease gene.
- Lack of evidence in this paper is not evidence of absence: this manuscript neither supports nor refutes the claim about TMEM182. To evaluate the claim further, one should search dedicated human genetics resources (OMIM, ClinVar, HGMD), perform literature searches for TMEM182 + "mutation"/"variant"/"Mendelian"/"familial", and look for population / case-control / family segregation studies or functional assays specifically involving TMEM182.

In sum: relevance is effectively zero because TMEM182 is not discussed and no pertinent data are presented in the provided content.


[Read Paper](https://www.semanticscholar.org/paper/85186af7892ccfa2b03d2e652220a9d99f875cb4)


### Cell cycle-dependent subcellular localization of the TSG 101 protein and mitotic and nuclear abnormalities associated with TSG 101 deficiency

**Why Not Relevant**: The supplied paper text concerns the gene TSG101 and its role in tumorigenesis, cell-cycle localization, and effects of TSG101 deficiency on mitotic structures and genome stability. There is no mention of TMEM182 (no occurrence of the string "TMEM182" or obvious synonyms) and no data on human genetic variation, inherited phenotypes, family segregation, mutation screening, or clinical Mendelian disorders. The experimental work is cellular and mechanistic for TSG101 (mouse and human cell lines) and does not provide direct genetic, association, or segregation evidence linking TMEM182 to any Mendelian disease. Mechanistic pathways discussed (e.g., interactions with stathmin, putative ubiquitin-related domains, mitotic spindle/centrosome localization) pertain to TSG101 and cannot be attributed to TMEM182 based on the provided content. Therefore this paper does not provide direct or mechanistic evidence that TMEM182 is associated with any Mendelian disease.


[Read Paper](https://www.semanticscholar.org/paper/6c6f628d2b275e8319d7d74f6415b6f52e3889b8)


### Zebrafish as a Model to study Human Disease: Functional Studies of the FXR Proteins

**Why Not Relevant**: The supplied paper excerpt discusses the FMR1 protein (FMRP), the related FXR1P and FXR2P proteins, fragile X syndrome, and the use of mouse and zebrafish models to study FXR protein function. It does not mention the gene TMEM182, nor does it present any genetic, clinical, or experimental data linking TMEM182 to any phenotype or Mendelian disease. Example sentences from the excerpt that illustrate the paper's actual focus include: "The FMR1 protein, FMRP, has been extensively studied due to its involvement in the fragile X syndrome..." and "The aim of this thesis is to gain insight in the function of the FXR proteins, and their role during embryonic development particularly using the zebrafish as a model system." Because no occurrence of "TMEM182", no variant data, no segregation or case reports, and no functional assays involving TMEM182 are present, there is no direct evidence to support or refute the claim that "TMEM182 is likely associated with at least one Mendelian disease." Mechanistic inference is also not possible from this paper: the molecular pathways, protein interactions, and developmental contexts described concern the FXR family and fragile X biology, which do not provide any mechanistic link to TMEM182. Therefore the document is not relevant to the claim.


[Read Paper](https://www.semanticscholar.org/paper/c831cce231f3e7f2159d81ff775063d55f80a40c)


### Differentiation and functioning of the lateral line organ in zebrafish require Smpx activity

**Why Not Relevant**: The provided paper content discusses the gene Smpx (SMPX) and its role in lateral line development and neuromast hair-cell mechanotransduction. The claim concerns TMEM182 being likely associated with at least one Mendelian disease. The excerpt contains no mention of TMEM182, no mention of any Mendelian disease, and no human genetic or clinical data. It appears to be mechanistic/basic biology work on a different gene (likely in a model organism, given the lateral line/neuromast context). Therefore the content is not relevant to evaluating whether TMEM182 is associated with a Mendelian disease. Additional reasons for irrelevance: (1) no gene name match (SMPX vs TMEM182), (2) no disease association data (no segregation, variant pathogenicity, clinical phenotype, or OMIM/reference), (3) no cross-gene functional comparison suggesting TMEM182 shares the same function or disease relevance, and (4) lack of experimental/methodological detail in the excerpt that could enable inference. Because of these points, the evidence in this paper snippet cannot support or refute the claim about TMEM182 and Mendelian disease.


[Read Paper](https://www.semanticscholar.org/paper/d7c47a1df28678f38cbe3e4018c1d14282f88fa1)


### British Society for Matrix Biology Autumn 2020 Meeting: “Basement Membranes in Health and Disease”

**Why Not Relevant**: The provided paper content contains no mention of the gene TMEM182, no genetic association data (e.g., patient variants, segregation, case reports), and no experimental manipulation or observation of TMEM182. The manuscript focuses on other genes and proteins (for example, giantin, integrins, various collagens, LAMB2, COL4A3/4/5) and their roles in extracellular matrix biology and known Mendelian diseases. Because TMEM182 is not referenced and there are no data (clinical, genetic, population, functional, or mechanistic) linking TMEM182 to any Mendelian phenotype in this text, the paper provides no direct evidence and no mechanistic evidence relevant to the claim. Caveat: absence of evidence in this paper is not evidence of absence in the broader literature; to evaluate the claim further one should query curated genetic-disease resources (OMIM, ClinVar, HGMD) and perform a literature search specifically for TMEM182.


[Read Paper](https://www.semanticscholar.org/paper/e27ef31faa9280438adb116ad5e8faaf9838ff15)


## Search Queries Used

- TMEM182 transmembrane protein 182 mutation variant pathogenic ClinVar OMIM case report Mendelian disease monogenic disorder

- TMEM182 loss of function intolerance pLI gnomAD constraint allele frequency population genetics ClinGen haploinsufficiency gene dosage sensitivity

- TMEM182 knockout mouse knockout zebrafish knockdown phenotype functional study subcellular localization protein function cellular phenotype

- TMEM182 exome sequencing trio study rare variant association familial segregation autosomal recessive autosomal dominant gene panel review systematic review


## Bibliometric Configuration

- Use Bibliometrics: True

- Author Impact Weight: 0.4

- Citation Impact Weight: 0.4

- Venue Impact Weight: 0.2
```
