## Supplementary material for "MENDELSEEK: An algorithm that predicts Mendelian Genes and elucidates what makes them special": TMOD4.txt

```
# Claim: The gene TMOD4 is likely associated with at least one Mendelian disease.

**Status**: processed

**Overall Rating**: 3

**Explanation**:

Supporting evidence.
The provided excerpt establishes a clear mechanistic link between tropomodulin family proteins and nemaline myopathy (NM) biology. LMOD3 (leiomodin-3) is a confirmed cause of autosomal recessive NM, and the leiomodin/tropomodulin proteins are functionally involved in capping actin thin filaments and regulating sarcomeric assembly. Importantly, the excerpt cites a Xenopus study showing functional redundancy between Lmod3 and Tmod4: knockdown of either Lmod3 or Tmod4 disrupted sarcomere assembly and embryo motility, and supplementation with the other paralog rescued the phenotype. The excerpt also notes that Tmod4 is the predominant tropomodulin isoform in mammalian skeletal muscle. Together these points provide biologically plausible support that TMOD4 perturbation could produce a muscle disease phenotype analogous to LMOD3-associated nemaline myopathy.

Caveats or contradictory evidence.
All of the direct experimental evidence cited is from an animal model (Xenopus) and from inference based on paralog function; the excerpts do not present any human genetic data linking TMOD4 variants to a Mendelian disease. There are no reported pathogenic TMOD4 variants, segregation data, case reports, or association studies in the provided material. Cross-species functional redundancy does not guarantee that the same gene will cause Mendelian disease in humans; compensatory mechanisms, differences in gene expression or developmental timing, or species-specific paralog roles can alter phenotypic outcomes. Thus the evidence is indirect and hypothesis-generating rather than confirmatory.

Analysis of mechanisms and implications.
Mechanistically, TMOD4 encodes a protein that caps actin filament pointed ends and thereby influences thin filament length and sarcomere integrity. Loss of this function plausibly leads to disordered thin filament structure and impaired muscle contractility, the proximate defects in nemaline myopathy. Given that LMOD3 mutations cause NM and that Lmod3 and Tmod4 are functionally interchangeable in a vertebrate model, TMOD4 is a biologically credible candidate gene for recessive (and possibly dominant-negative) myopathies. If TMOD4 were disease-causing in humans, one would expect to see either recessive loss-of-function alleles or rare damaging missense variants with disrupted actin-capping activity, and such findings would be strengthened by segregation or de novo occurrence, muscle pathology consistent with thin-filament defects, and functional rescue/assays. Population-constraint metrics (e.g., LoF intolerance) and human expression data would further inform plausibility, but these data are not provided here.

Assessment and recommended rating.
The evidence is suggestive but indirect: solid biological plausibility and cross-species functional data support TMOD4 as a candidate for Mendelian muscle disease, but there is no direct human genetic evidence in the excerpts to demonstrate that TMOD4 is actually associated with a Mendelian disorder. Therefore the claim that "TMOD4 is likely associated with at least one Mendelian disease" is not definitively supported by the provided material. The appropriate evaluation is that evidence is mixed—biologically plausible and suggestive from model-organism functional work, but lacking confirmatory human genetic data. Additional evidence required to upgrade confidence would include identification of pathogenic TMOD4 variants in affected individuals with segregation or de novo occurrence and corroborating functional assays.


**Final Reasoning**:

The excerpt provides good mechanistic and model-organism functional evidence linking Tmod4 to sarcomeric assembly and to Lmod3-related disease biology; this makes TMOD4 a plausible candidate gene for a Mendelian myopathy. However, the claim as stated is categorical (TMOD4 is likely associated with at least one Mendelian disease), which requires human genetic evidence (cases with segregating pathogenic variants or de novo events, or robust association). That evidence is absent from the provided papers. Given plausible but indirect support and the lack of direct human data, the balance of evidence is inconclusive rather than strongly supportive or refuting. Accordingly, the most appropriate rating is "Mixed Evidence."


## Relevant Papers


### LMOD3: the “missing link” in nemaline myopathy?

**Authors**: S. Sandaradura (H-index: 20), K. North (H-index: 91)

**Relevance**: 0.6

**Bibliometric Impact**: 0.4804444444444445


**Excerpts**:

- We recently identified LMOD3, which encodes leiomodin-3 (LMOD3), as a new cause of autosomal recessive nemaline myopathy [1].

- The leiomodin proteins (LMOD1, LMOD2 and LMOD3) are members of the tropomodulin protein family, a group of proteins that cap actin filaments, regulating actin thin filament lengths - consistent with the concept that NM is primarily due to dysregulation of turnover of the thin filament.

- Intriguingly, a recent study in the frog (Xenopus) demonstrated redundancy of function between Lmod3 and Tmod4 (the predominant isoform of tropomodulin in mammalian skeletal muscle), suggesting a potential target for future therapies.

- Knockdown of either Lmod3 or Tmod4 during development resulted in disruption of sarcomeric assembly and reduction in Xenopus embryo motility [6].

- Surprisingly, supplementation of Lmod3 deficient Xenopus embryos with Tmod4 (and vice versa) led to rescue of the phenotype [6].

- These "kelch" proteins are thought to be involved in transcriptional regulation, ubiquitination and protein degradation, however their role in the disease pathogenesis of NM was not well understood.

- Mutations in KLHL40 associated with NM lead to a secondary loss of LMOD3 and likely trigger a similar disruption in the development and maintenance of the actin thin filament.


**Explanations**:

- How it relates: This sentence establishes that LMOD3 mutations cause an autosomal recessive Mendelian disease (nemaline myopathy). Relevance to TMOD4 claim: it provides a closely related disease gene (LMOD3) within the same functional/structural pathway and family context. Type: contextual/direct (about a paralogous gene). Limitations: it does not mention TMOD4 or provide direct evidence that TMOD4 is disease-associated; it only shows that genes in the same pathway can be Mendelian disease genes.

- How it relates: This describes that leiomodin proteins are members of the tropomodulin family, which functionally cap actin filaments and regulate thin filament length. Relevance: establishes mechanistic similarity between leiomodins (LMODs) and tropomodulins (TMODs), implying that perturbation of tropomodulin family members could plausibly affect the same sarcomeric processes that cause disease. Type: mechanistic. Limitations: family membership and shared biochemical activity increase plausibility but do not demonstrate that TMOD4 variants cause human disease.

- How it relates: This sentence explicitly links Lmod3 and Tmod4 by reporting functional redundancy in Xenopus and notes that Tmod4 is the predominant tropomodulin isoform in mammalian skeletal muscle. Relevance: provides mechanistic evidence that Tmod4 participates in the same critical developmental/sarcomeric processes as Lmod3 and therefore could be an alternative genetic locus for similar disease phenotypes. Type: mechanistic. Limitations: the result is from Xenopus; species differences and developmental manipulation (not human genetic variation) limit direct extrapolation to human Mendelian disease causation.

- How it relates: Shows experimental evidence that loss of either Lmod3 or Tmod4 impairs sarcomeric assembly and motility in frog embryos. Relevance: functional perturbation of Tmod4 produces a phenotype relevant to muscle disease, supporting biological plausibility that TMOD4 disruption can cause Mendelian disease of muscle. Type: mechanistic. Limitations: this is a developmental knockdown in Xenopus (acute loss-of-function), not observation of inherited human mutations; phenotypes in model organisms do not always predict human Mendelian disease.

- How it relates: Demonstrates that Tmod4 can substitute for Lmod3 in rescue experiments (and vice versa) in Xenopus. Relevance: the reciprocal rescue provides strong functional evidence of interchangeability, strengthening the plausibility that TMOD4 variants could phenocopy LMOD3-related disease if disrupted in humans. Type: mechanistic. Limitations: rescue experiments show potential functional redundancy but do not provide human genetic or clinical evidence that TMOD4 variants actually cause Mendelian disease.

- How it relates: This explains the role of kelch proteins in NM and that their precise role was initially unclear. Relevance: provides mechanistic network context showing that multiple protein families (kelch proteins, leiomodins, tropomodulins) interact in sarcomeric maintenance and that perturbations in any of these can lead to NM. Type: mechanistic/contextual. Limitations: this is background about kelch proteins and does not mention TMOD4 specifically nor provide genetic evidence linking TMOD4 to disease.

- How it relates: Reports that mutations in KLHL40 (a kelch protein) cause secondary loss of LMOD3 and disrupted thin filament maintenance. Relevance: establishes that disruption of network partners (KLHL40 → LMOD3) leads to disease, supporting the idea that other network members like TMOD4 could similarly, if disrupted, produce Mendelian myopathies. Type: mechanistic/contextual. Limitations: inference is indirect—this is evidence for network vulnerability, not direct evidence that TMOD4 mutations cause human disease.


[Read Paper](https://www.semanticscholar.org/paper/6716f6f0194f36d7eddcea8ac22b8394c7fb8433)


## Other Reviewed Papers


### Effective variant filtering and expected candidate variant yield in studies of rare human disease

**Why Not Relevant**: The provided paper content is a single, generic sentence about strategies for variant (SNP and INDEL) filtering and reporting expected candidate counts for different inheritance modes: "Effective guidelines for variant (SNP and INDEL) filtering are explored and the expected number of candidates for de novo dominant, recessive, and autosomal dominant modes of inheritance is reported." This content does not mention TMOD4, does not report any gene-level findings, variant associations, case reports, segregation analyses, de novo occurrences in TMOD4, population frequency data for TMOD4 variants, functional studies of TMOD4, or any clinical phenotypes linked to TMOD4. Therefore it provides no direct evidence that TMOD4 is associated with any Mendelian disease, nor does it provide mechanistic evidence supportive of such an association.

Limitations and reasons for irrelevance:
- No gene-specific data: The excerpt contains no mention of TMOD4 or any other gene, variant, or locus.
- No clinical or genetic association data: There are no patient data, cosegregation analyses, case-control statistics, recurrence of variants, or de novo variant observations presented for TMOD4.
- No functional/mechanistic data: The sentence does not describe biological mechanisms, molecular functions, protein effects, model organism phenotypes, or biochemical assays relevant to TMOD4.
- Insufficient methodological detail: While the sentence refers to filtering guidelines and expected candidate counts, it does not present results or examples that could be mapped to TMOD4.
- Scope mismatch: The paper content appears to address general workflows for variant prioritization rather than providing evidence for the pathogenicity of specific genes.

What would be required to support the claim (not present here): segregation of TMOD4 variants with disease in families, multiple unrelated affected individuals with likely pathogenic TMOD4 variants, de novo TMOD4 variants in affected probands with appropriate controls and rarity in population databases, functional studies showing variant impact consistent with disease mechanism, or curated clinical database entries classifying TMOD4 variants as pathogenic. None of these elements are present in the supplied content.


[Read Paper](https://www.semanticscholar.org/paper/8da5eda5547e3521df7aecc8c8e4b7380a7641fa)


### Diagnostic Yield of Whole Exome Sequencing in Pediatric Dilated Cardiomyopathy

**Why Not Relevant**: This paper does not mention TMOD4 at all. The study reports de novo and recessive variants in genes such as RBM20, LMNA, TNNT2, PRDM16, RRAGC, ALMS1, and TAF1A as causes of pediatric dilated cardiomyopathy, and discusses gene-specific cellular phenotypes for LMNA, but provides neither direct genetic evidence nor mechanistic data related to TMOD4. Therefore it neither supports nor refutes the claim that TMOD4 is likely associated with a Mendelian disease. Limitations relevant to assessing TMOD4 from this paper: (1) the cohort is small (18 pedigrees, 21 affected children) and focused on pediatric DCM, so absence of TMOD4 findings here does not exclude TMOD4 involvement in other diseases or in DCM in other cohorts; (2) the study used WES, which can miss noncoding, structural, or poorly covered exonic variants; (3) analytic focus and reporting emphasize genes with established links to DCM or strong candidate findings, so a novel/weak association with TMOD4 could have been overlooked or not reported. In sum, this paper provides no relevant evidence for the claim.


[Read Paper](https://www.semanticscholar.org/paper/52d19d304a7f0c13f78d8e6e1fc6f16dfcaac6f5)


### Diagnostic power and clinical impact of exome sequencing in a cohort of 500 patients with rare diseases

**Why Not Relevant**: The provided paper content is a high-level summary of an exome-sequencing cohort (500 patients) and reports cohort-level metrics (diagnostic yield, inheritance distributions, numbers of variants, rates of novel variants, and clinical impact). Nowhere in the supplied text is the gene TMOD4 mentioned, nor are there any gene-specific findings, variant descriptions, or mechanistic data related to TMOD4. Therefore the excerpt contains no direct evidence (no case reports, no pathogenic or likely pathogenic variants in TMOD4, no segregation or functional data) and no mechanistic evidence (no expression, protein function, pathway, or model organism data) to support or refute the claim that TMOD4 is associated with a Mendelian disease.

Limitations and caveats: (1) The absence of TMOD4 in the supplied excerpt does not prove TMOD4 is not discussed elsewhere in the full paper or its supplementary materials; some papers place gene- and variant-level data in supplemental tables that were not provided here. (2) The cohort-level statements (e.g., “195 variants, among which 43.6% are novel”) are insufficient to implicate any specific gene without the variant list. (3) To evaluate the claim properly would require the full text and any supplemental tables listing the 164 primary findings/195 variants, or an independent literature/database search (OMIM, ClinVar, HGMD, gnomAD, PubMed) for TMOD4 associations.

Suggested next steps if you want a definitive assessment: request the paper’s full gene/variant tables or supplementary material, or I can search public databases and the literature for evidence linking TMOD4 to Mendelian disease (case reports, ClinVar pathogenic/likely pathogenic entries, OMIM disease entries, functional studies, animal models, or human segregation data).


[Read Paper](https://www.semanticscholar.org/paper/65c0b99fbca59c1e752feb6329a60b0eb2b9a59a)


### The V368i mutation in Twinkle does not segregate with adPEO

**Why Not Relevant**: The paper focuses on autosomal dominant progressive external ophthalmoplegia (AdPEO) and evaluates mutations in genes encoding mitochondrial maintenance proteins (ANT1, C10ORF2/Twinkle, and POLG1). It contains detailed clinical, genetic, and population-frequency data about Twinkle variants (notably V368I) and concludes that V368I is a nonpathogenic polymorphism. Nowhere in the provided text is the gene TMOD4 mentioned, discussed, or experimentally evaluated. Therefore the paper provides no direct genetic evidence linking TMOD4 to any Mendelian disease, nor does it provide mechanistic evidence involving TMOD4. The absence of TMOD4 in the gene lists and analyses here means this paper is not relevant to the claim that TMOD4 is likely associated with at least one Mendelian disease. (Absence of mention in one paper is not definitive proof that TMOD4 is not disease-associated, but it means this paper offers no supporting evidence.)


[Read Paper](https://www.semanticscholar.org/paper/4f4aef3668232d5c4630ee81bc3c87051593ff0a)


### A novel AGPAT2 mutation associated with a case of late-diagnosed congenital generalized lipodystrophy type 1

**Why Not Relevant**: The provided paper content contains a single general statement about congenital generalized lipodystrophy (Berardinelli–Seip syndrome) being a monogenic, autosomal recessive disease characterized by absence of adipose tissue and metabolic features. It does not mention the gene TMOD4, present any gene-level association data, report mutations, describe genetic mapping, nor provide any functional/mechanistic data relating TMOD4 to this or any other Mendelian phenotype. Therefore it provides no direct evidence (no variant–disease association, no segregation, no case reports) and no mechanistic evidence (no expression, protein function, pathway, or model organism data) that TMOD4 is associated with a Mendelian disease. The single-sentence content is insufficient to evaluate TMOD4: the fact that a disease is monogenic indicates that some gene(s) cause it, but without naming or studying TMOD4 there is no basis to infer TMOD4 involvement. Additional limitations: no methods, no sample/population information, no experimental results, and no citations or gene lists are provided in the excerpt, all of which prevent any assessment of TMOD4’s role.


[Read Paper](https://www.semanticscholar.org/paper/05f89161088d14788ae069a70ec567d9d098ca24)


### Assessing Utility of Clinical Exome Sequencing in Diagnosis of Rare Idiopathic Neurodevelopmental Disorders in Indian Population

**Why Not Relevant**: The provided paper content does not mention the gene TMOD4, does not report any variants in TMOD4, and contains no mechanistic discussion or experimental data involving TMOD4. The study is a small clinical exome series (19 patients) focused on neurodevelopmental disorders; it reports 21 variants across 16 genes but does not list those genes in the excerpt. While the panel covered 4620 genes (so TMOD4 may have been interrogated), the absence of any TMOD4-specific results in the provided text means there is no direct or mechanistic evidence in this paper to support or refute the claim that TMOD4 is associated with a Mendelian disease. Additional points limiting relevance: small cohort size, phenotype-restricted sampling (neurodevelopmental cases), and lack of full gene-by-gene reporting in the excerpt. Therefore relevance to the TMOD4-Mendelian disease claim is effectively zero based on the provided content. To evaluate the claim one would need papers that (a) report pathogenic TMOD4 variants segregating with disease, (b) functional studies showing a deleterious impact of TMOD4 variants consistent with Mendelian mechanisms, or (c) curated clinical-gene-disease associations listing TMOD4 — none of which are present in the supplied excerpt.


[Read Paper](https://www.semanticscholar.org/paper/d6386b554b14a2943bd27e810e563c2304e699ad)


### Understanding Titin Variants in the Age of Next-Generation Sequencing-A Titanic Challenge.

**Why Not Relevant**: The provided paper content exclusively discusses the titin gene (TTN) and ‘‘titinopathies’’ (diagnostic challenges, sequencing of TTN, variant interpretation, clinical phenotyping, and examples of TTN-associated disorders). The text does not mention TMOD4, nor any data, experiments, genetic variants, phenotypes, or mechanistic pathways involving TMOD4. Because there is no occurrence of the gene symbol TMOD4 (or any synonym) and no content linking TMOD4 to Mendelian disease, the paper provides no direct evidence for or against the claim that TMOD4 is likely associated with at least one Mendelian disease. Mechanistic inference is likewise impossible from this text: although the paper discusses how TTN interacts with many proteins and participates in muscle biology, it does not name interacting partners relevant to TMOD4, nor does it present generalizable mechanistic principles that would validly implicate a different, unmentioned gene. To support the claim about TMOD4 would require explicit evidence such as: identification of pathogenic TMOD4 variants segregating with disease, case/control or population frequency data, functional assays showing variant impact, animal models or biochemical mechanisms implicating TMOD4 in disease pathways, or database annotations (OMIM, ClinVar, HGMD) linking TMOD4 to a Mendelian phenotype. None of those elements are present in the supplied text. Recommended next steps to evaluate the claim: search primary literature and genetic-disease databases (PubMed, OMIM, ClinVar, HGMD) for TMOD4; look for human variants with segregation data or functional validation; and examine model-organism phenotypes and protein interaction data that could provide mechanistic plausibility. Because the supplied content contains no information about TMOD4, its relevance to the claim is effectively nil.


[Read Paper](https://www.semanticscholar.org/paper/c582a691d591e4e0c9bb8491cb971af3f440ceae)


### Re-evaluation of whole exome sequencing, including intronic region, in combination with genetic intolerance score for foetal structural anomalies, is helpful for diagnosis, especially in X-linked disorders

**Why Not Relevant**: This paper does not provide any direct or mechanistic evidence relating to TMOD4. The provided content summarizes a whole-exome sequencing study of 138 fetuses that reports diagnoses involving genes such as TMEM67 and CASK and discusses use of LOEUF and spliceAI to improve diagnostic yield. Nowhere in the supplied text is TMOD4 mentioned, no variants in TMOD4 are reported, and no mechanistic discussion implicates TMOD4 in Mendelian disease. Although the paper describes a general analytic framework (re-evaluating variants using LOEUF and spliceAI) that could in principle be applied to any gene, including TMOD4, there are no gene-specific data, variant findings, functional assays, or case reports in this paper that support or refute an association between TMOD4 and a Mendelian disorder. Therefore the paper provides no evidence (direct or mechanistic) for the claim. Limitations relevant to attempted inference: (1) absence of mention means TMOD4 was either not implicated or not observed in this cohort; (2) general observations about LOEUF or X-linked genes cannot be extrapolated to implicate a particular autosomal gene like TMOD4 without gene-specific variant and phenotypic data; (3) the study focus on fetal structural abnormalities and a noted emphasis on chromosome X further limits applicability to TMOD4 unless TMOD4-specific findings are presented (they are not).


[Read Paper](https://www.semanticscholar.org/paper/b9004e518cf738650e488c6c4990525732fce092)


### Left ventricular non-compaction and hypertrophic cardiomyopathy: two overlapping diseases or two manifestations of the same cardiomyopathy? Response to the letter concerning the article: "Left ventricular non-compaction associated with hypertrophic….

**Why Not Relevant**: Relevance is near zero because the provided paper content contains no mention of the gene TMOD4, no experimental or genetic data pertaining to TMOD4, and no mechanistic discussion linking TMOD4 to any Mendelian phenotype. The paper discusses LVNC and HCM generally and cites mutations in MYH7 and MYBPC in other families, but the authors explicitly state they did not perform genetic analysis on their patient (family refused). Therefore this paper provides no direct evidence for or against an association between TMOD4 and any Mendelian disease; only general context about cardiomyopathy genetics is present, which is insufficient to support the claim.


[Read Paper](https://www.semanticscholar.org/paper/bf364387c8fa846566564af0d98ac041f99cbf88)


## Search Queries Used

- TMOD4 mutation pathogenic Mendelian disease case report family segregation congenital myopathy cardiomyopathy

- TMOD4 variant whole exome sequencing rare disease cohort de novo recessive autosomal dominant diagnostic yield

- tropomodulin 4 TMOD4 function sarcomere actin filament capping muscle fiber myofibril development mouse model zebrafish functional assay

- TMOD4 loss of function intolerance gnomAD pLI constraint population frequency ClinVar variant pathogenicity


## Usage Statistics

- Prompt Tokens: 0

- Completion Tokens: 0

- Total Tokens: 0

- Estimated Cost: $0.0404


## Bibliometric Configuration

- Use Bibliometrics: True

- Author Impact Weight: 0.4

- Citation Impact Weight: 0.4

- Venue Impact Weight: 0.2
```
