## Supplementary material for "MENDELSEEK: An algorithm that predicts Mendelian Genes and elucidates what makes them special": TMTC1.txt

```
# Claim: The gene TMTC1 is likely associated with at least one Mendelian disease.

**Status**: processed

**Overall Rating**: -1

**Explanation**:

No relevant papers were found that support or refute this claim.


## Relevant Papers


## Other Reviewed Papers


### Novel LSS variants in alopecia and intellectual disability syndrome: New case report and clinical spectrum of LSS‐related rare disease traits

**Why Not Relevant**: Conclusion: This paper is not relevant to the claim that TMTC1 is likely associated with at least one Mendelian disease. The content exclusively discusses pathogenic variants in the gene LSS and their association with Mendelian phenotypes; TMTC1 is not mentioned and no data, analysis, or mechanistic discussion concerning TMTC1 are present.

Verbatim contextual sentences from the paper that show its focus (exact wording preserved):
"Pathogenic biallelic variants in LSS are associated with three Mendelian rare disease traits including congenital cataract type 44, autosomal recessive hypotrichosis type 14, and alopecia‐intellectual disability syndrome type 4 (APMR4)."
"We performed trio research exome sequencing on a family with a four‐year‐old male with global developmental delay, epilepsy and striking alopecia, and identified novel compound heterozygous LSS splice site (c.14+2T>C) and missense (c.1357 G>A; p.V453L) variant alleles."
"A review of all reported variants to date in 29 families with LSS‐related phenotypes showed an emerging genotype–phenotype correlation. Our report potentially expands LSS‐related phenotypic spectrum and highlights the importance of performing brain imaging in LSS‐related conditions." 

Why this matters for the claim:
- Direct evidence required to support the claim would need observations (variants, segregation, phenotype correlation) implicating TMTC1 in Mendelian disease. This paper provides none.
- Mechanistic evidence (pathways, functional assays, shared biology linking LSS to TMTC1) is absent; the paper does not discuss TMTC1 or any biological connection between LSS and TMTC1.
- Although the paper presents credible evidence that LSS is associated with Mendelian disorders (trio exome sequencing, review of reported variants in 29 families), that evidence applies only to LSS and cannot be extrapolated to TMTC1 without additional data.

Limitations relevant to the relevance judgment:
- The paper's sample/data concern LSS variants (one family with novel LSS variants plus a review of previously reported LSS cases); no TMTC1 data are collected or analyzed.
- No mention is made of TMTC1 in methods, results, discussion, or conclusions, so there is no indirect support via co-occurrence, pathway analysis, or gene–gene interaction in this work.

Therefore, relevance to the claim about TMTC1 is effectively zero: the paper neither supports nor refutes the claim because it does not address TMTC1 in any capacity.


[Read Paper](https://www.semanticscholar.org/paper/fe90a5bb55278bc80588741eed5def6cf4f1aa82)


### Trio-whole exome sequencing reveals the importance of de novo variants in children with intellectual disability and developmental delay

**Why Not Relevant**: The provided paper content contains a single general sentence: "Trio-WES is a crucial tool for the genetic diagnosis of DD/ID, demonstrating a diagnostic yield of up to 49.7%." This sentence does not mention the gene TMTC1, any specific gene, any variant, any patients, inheritance patterns, phenotypes linked to TMTC1, or any functional/mechanistic data. Therefore it provides no direct evidence that TMTC1 is associated with a Mendelian disease, nor any mechanistic evidence supporting such an association. While Trio-WES as a method can in principle identify pathogenic variants in genes (including TMTC1), that is an inference about the method rather than evidence about TMTC1 itself. Key limitations preventing relevance: no gene-level results, no case reports or cohorts implicating TMTC1, no segregation or functional studies, and no variant-level statistics. For these reasons the content is not relevant to the claim that "TMTC1 is likely associated with at least one Mendelian disease."


[Read Paper](https://www.semanticscholar.org/paper/370a01dc9cf9e59a3df214c33c43cd7787d2426e)


### A de novo variant in ZBTB18 gene caused autosomal dominant non-syndromic intellectual disability 22 syndrome: A case report and literature review

**Why Not Relevant**: The provided paper content contains no mention of TMTC1 and instead exclusively discusses a disorder caused by ZBTB18. Representative verbatim sentences from the content (maintaining exact wording) include: "Rationale: Autosomal dominant non-syndromic intellectual disability 22 is a rare genetic disorder caused by the ZBTB18 gene."; "Clinical whole exome sequencing revealed a de novo pathogenic variant in the ZBTB18 gene (c.1207delC, p. Arg403Alafs*60), which is a previously unreported site."; and "This variant causes the premature termination of peptide chain synthesis, leading to incomplete polypeptide chains." These excerpts demonstrate that the study's reported pathogenic gene and mechanistic explanation concern ZBTB18, not TMTC1. Consequently, there is no direct evidence in this paper supporting or refuting the claim that TMTC1 is associated with a Mendelian disease (no TMTC1 variants, no segregation or case data, and no functional/mechanistic data regarding TMTC1). Limitation: this assessment is based solely on the supplied excerpt. It remains possible that TMTC1 could be discussed elsewhere in the full article or in other literature/databases; absence of TMTC1 in the provided text does not prove TMTC1 is unrelated to Mendelian disease. To evaluate TMTC1 specifically, one should search primary literature and databases such as OMIM, ClinVar, HGMD, and PubMed for case reports, pathogenic variants, segregation, and functional studies.


[Read Paper](https://www.semanticscholar.org/paper/09bd993a331155206894ef8f2ad7afb75e164664)


### Clinical and genetic analyses in syndromic intellectual disability with primary microcephaly reveal biallelic and de novo variants in patients with parental consanguinity

**Why Not Relevant**: The provided paper content does not mention TMTC1, any variants in TMTC1, nor any experimental, genetic, segregation, or functional data tied to TMTC1. The only sentence provided is: "The findings underlie the importance of using multiple inheritance models in NGS data analysis in populations with high parental consanguinity, and heterozygous variants may be overlooked in standard NGS analyses in consanguineous families." While that statement is a general methodological point (i.e., heterozygous variants can be missed in analyses of consanguineous families), it provides no direct evidence that TMTC1 is associated with a Mendelian disease and supplies no mechanistic information specific to TMTC1. Critical elements needed to evaluate the claim are absent: identification of TMTC1 variants, segregation data in affected families, population allele frequencies, statistical association or LOD scores, functional assays showing pathogenic effect, or mechanistic links between TMTC1 function and disease phenotype. Therefore the content cannot be used to support or refute the claim that TMTC1 is likely associated with at least one Mendelian disease. Additionally, because only a single general statement was provided and no pages, methods, results, or figures are available, there is no opportunity to assess study design, sample size, variant annotation criteria, or limitations that would affect inference about TMTC1.


[Read Paper](https://www.semanticscholar.org/paper/d60b0c9b6183c34d09fb500f55c19be237f6eb13)


## Search Queries Used

- TMTC1 transmembrane and tetratricopeptide repeat containing 1 pathogenic variant Mendelian disease ClinVar OMIM case report

- TMTC1 exome sequencing developmental delay intellectual disability rare variant de novo biallelic autosomal recessive autosomal dominant trio sequencing

- TMTC1 tetratricopeptide repeat endoplasmic reticulum O glycosylation cadherin cell adhesion ER stress protein function mechanism

- TMTC1 gene constraint pLI gnomAD loss of function intolerance gene burden association study rare variant structural variant copy number variation


## Bibliometric Configuration

- Use Bibliometrics: True

- Author Impact Weight: 0.4

- Citation Impact Weight: 0.4

- Venue Impact Weight: 0.2
```
