## Supplementary material for "MENDELSEEK: An algorithm that predicts Mendelian Genes and elucidates what makes them special": TNFAIP1.txt

```
# Claim: The gene TNFAIP1 is likely associated with at least one Mendelian disease.

**Status**: processed

**Overall Rating**: 3

**Explanation**:

Supporting evidence:
The provided paper documents a CRISPR/Cas9-generated tnfaip1 loss-of-function model in zebrafish with clear, reproducible developmental phenotypes: developmental delay, microcephaly, microphthalmia, and decreased expression of neuronal marker genes (tuba1b, neurod1, ccnd1). Transcriptome changes include multiple embryonic-development related genes. These findings indicate that tnfaip1 is required for normal early neural and ocular development in a vertebrate model. Because many genes that are essential for neurodevelopment in model organisms have subsequently been implicated in human Mendelian neurodevelopmental disorders, the zebrafish data provide biologically plausible support that TNFAIP1 could be involved in a Mendelian disease affecting brain/eye development.

Caveats or contradictory evidence:
The paper presents no human genetic evidence linking TNFAIP1 variants to a named Mendelian disorder: there are no reported pathogenic human variants, segregation analyses, de novo variant data, or clinical case descriptions in the excerpt. Associations described in the paper (tumor involvement, links to Alzheimer’s disease) are associative and non-Mendelian in nature. Model-organism phenotypes do not guarantee a human Mendelian disease: genes essential in zebrafish may be redundant in humans, cause embryonic lethality (and thus not be observed as a segregating Mendelian disorder), or contribute only to complex/low-penetrance phenotypes rather than classical Mendelian inheritance. Without human genetic evidence (ClinVar/OMIM entries, segregating variants, recurrent de novo mutations in patients), a causal Mendelian relationship remains unproven.

Analysis of mechanisms, deeper relationships, and implications:
The data point toward roles in neuronal proliferation/differentiation (reduced ccnd1 and neuronal markers) and more global embryonic development. Mechanistically, TNFAIP1 is TNF-inducible and has been implicated in pathways relevant to cell cycle, stress response, and possibly transcriptional regulation—mechanisms that, when disrupted, plausibly cause developmental disorders. If TNFAIP1 haploinsufficiency or biallelic loss disrupts critical developmental pathways in humans, one could reasonably expect phenotypes resembling the zebrafish findings (microcephaly, ocular defects). However, whether human disease would follow autosomal dominant, autosomal recessive, or other inheritance patterns depends on tolerance to heterozygous loss (constraint metrics) and whether damaging variants are observed in patients. The absence of human genetic data in the provided evidence prevents assessment of these specifics.

Which rating is most appropriate and why:
The zebrafish knockout provides moderate experimental support for a role of TNFAIP1 in vertebrate development, making the hypothesis that TNFAIP1 could underlie a Mendelian developmental disorder plausible. However, the claim as stated — that TNFAIP1 is "likely associated with at least one Mendelian disease" — requires human genetic evidence (segregating pathogenic variants, recurrent de novo variants in affected individuals, or curated database entries). That evidence is not present in the provided excerpt. Given the presence of biologically plausible functional evidence but absence of any direct human Mendelian genetics data, the weight of evidence is mixed: supportive but indirect and insufficient to conclude that TNFAIP1 is likely to be associated with a Mendelian disease at this time. Therefore the best characterization is "Mixed Evidence."


**Final Reasoning**:

I reviewed the provided experimental evidence and considered what is required to infer a Mendelian disease association. The zebrafish CRISPR knockout demonstrates that tnfaip1 is important for early neural and eye development, which increases plausibility that human TNFAIP1 could be implicated in similar developmental disorders. However, a Mendelian disease claim ordinarily rests on human genetic evidence (pathogenic variants, segregation, recurrence, clinical reports), none of which is present in the excerpt. Model-organism loss-of-function phenotypes are necessary but not sufficient to establish a human Mendelian gene–disease relationship because of potential species differences, redundancy, lethality, or variant effect differences. Balancing a plausible functional role (supportive) against the lack of any direct human genetic data (critical gap), the appropriate rating is "Mixed Evidence." This reflects that the gene is a plausible candidate but that current evidence is insufficient to conclude it is likely associated with a Mendelian disease.


## Relevant Papers


### CRISPR/Cas9-Mediated Knockout of tnfaip1 in Zebrafish Plays a Role in Early Development

**Authors**: Shulan Huang (H-index: 6), Xiang Hu (H-index: 21)

**Relevance**: 0.5

**Bibliometric Impact**: 0.22920000000000001


**Excerpts**:

- TNF -induced protein 1 (TNFAIP1) was first identified in human umbilical vein endothelial cells and can be induced by tumor necrosis factor  (TNF).

- Early studies have found that TNFAIP1 is involved in the development of many tumors and is closely associated with the neurological disorder Alzheimers disease.

- However, little is known about the expression pattern of TNFAIP1 under physiological conditions and its function during embryonic development.

- In this study, we used zebrafish as a model to illustrate the early developmental expression pattern of tnfaip1 and its role in early development.

- First, we examined the expression pattern of tnfaip1 during early zebrafish development using quantitative real-time PCR and whole mount in situ hybridization and found that tnfaip1 was highly expressed in early embryonic development and, subsequently, expression became localized to anterior embryonic structures.

- To investigate the function of tnfaip1 during early development, we constructed a model of a stably inherited tnfaip1 mutant using the CRISPR/Cas9 system.

- Tnfaip1 mutant embryos showed significant developmental delays as well as microcephaly and microphthalmia.

- At the same time, we found decreased expression of the neuronal marker genes tuba1b, neurod1, and ccnd1 in tnfaip1 mutants.

- Analysis of transcriptome sequencing data revealed altered expression of the embryonic development related genes dhx40, hspa13, tnfrsf19, nppa, lrp2b, hspb9, clul1, zbtb47a, cryba1a, and adgrg4a in the tnfaip1 mutants.

- These findings suggest an important role for tnfaip1 in the early development of zebrafish.


**Explanations**:

- Context/background sentence identifying TNFAIP1 and its inducibility by TNF. This provides general biological context for the gene but is not evidence of a Mendelian disease association. It is neither direct nor mechanistic evidence for Mendelian disease; rather it indicates the gene is responsive to inflammatory signalling, which could be relevant to disease mechanisms but does not link to inherited disorders. Limitation: descriptive background only, no disease causation data.

- States prior links of TNFAIP1 to tumors and to Alzheimers disease. This suggests disease relevance but does not provide evidence of a Mendelian (heritable single-gene) disorder. This is associative/observational context (phenotypic associations), not direct genetic evidence of Mendelian inheritance. Limitation: Alzheimers disease and tumors are typically complex or somatic; the sentence does not report segregating germline variants or monogenic causality.

- Explicitly notes a knowledge gap about physiological expression and embryonic function. This explains why the study was done and implies that prior data supporting Mendelian disease involvement are lacking. It is context rather than evidence. Limitation: highlights absence of prior developmental/physiological data rather than providing evidence for or against Mendelian disease.

- Declares the experimental model (zebrafish) and the study aim to characterize tnfaip1 function in development. This flags that evidence in the paper will be from an animal model, which is mechanistic/functional rather than human genetic evidence. Limitation: model organism data must be extrapolated to humans carefully; model-specific differences exist.

- Reports that tnfaip1 is highly expressed early in development and later localizes to anterior embryonic structures. This is mechanistic evidence supporting a role in early development and particularly anterior (likely neural) tissues, increasing plausibility that TNFAIP1 perturbation could cause developmental defects relevant to Mendelian neurodevelopmental disorders. Limitation: expression alone does not demonstrate that variants cause disease; expression patterns can be necessary but not sufficient evidence for pathogenicity in humans.

- Describes generation of a stably inherited tnfaip1 mutant via CRISPR/Cas9. This is methodological detail indicating the study tested gene function by loss-of-function mutation in a vertebrate model—a direct mechanistic approach to assess gene role. Strength: enables causal inference in the model. Limitations: potential for off-target effects, and CRISPR-created alleles in zebrafish may not model specific human variant effects or heterozygous vs homozygous states unless those details are provided.

- Reports that tnfaip1 mutant embryos exhibited significant developmental delays, microcephaly, and microphthalmia. This is strong mechanistic (loss-of-function) evidence that disruption of tnfaip1 causes developmental phenotypes affecting head and eye size in zebrafish. Relevance to Mendelian disease claim: supports plausibility that deleterious variants in human TNFAIP1 could produce congenital/monogenic developmental disorders. Limitations: these are model-organism phenotypes; the paper excerpt does not provide human genetic segregation, variant data, rescue experiments, quantitative effect sizes, or whether phenotypes occur with heterozygous loss, so direct evidence for Mendelian disease in humans is absent.

- Shows decreased expression of neuronal marker genes (tuba1b, neurod1, ccnd1) in mutants. This provides mechanistic insight linking tnfaip1 loss to impaired neurogenesis or neuronal differentiation—plausibly explaining microcephaly and supporting a neurodevelopmental disease mechanism. Strength: points to specific downstream pathways/cell types affected. Limitation: marker changes are correlative within the mutant context; causality for human disease remains unproven and the excerpt lacks quantitative/statistical details.

- Reports transcriptome-wide changes in multiple embryonic development-related genes in tnfaip1 mutants. This offers mechanistic evidence of broad developmental pathway perturbation when tnfaip1 is disrupted, strengthening the biological plausibility of Mendelian disease caused by TNFAIP1 dysfunction. Limitations: altered expression of other genes can be secondary effects; the excerpt does not show whether these changes are conserved in humans or whether they map to known disease mechanisms; no statistical metrics are provided here.

- Conclusion sentence stating an important role for tnfaip1 in zebrafish early development. This summarizes the mechanistic evidence from the model organism that TNFAIP1 has critical developmental functions. Relevance: supports plausibility that TNFAIP1 perturbation could underlie a Mendelian developmental disorder in humans. Limitation: model-based conclusion; the excerpt contains no human genetic evidence (no patient data, segregation, or pathogenic variants) required to assert an association with a Mendelian disease.


[Read Paper](https://www.semanticscholar.org/paper/5cc7f0c576c7d181ae78322a0b42d84aaf397212)


## Other Reviewed Papers


### Identification of a novel de novo pathogenic variant in GFAP in an Iranian family with Alexander disease by whole-exome sequencing

**Why Not Relevant**: The provided paper content contains a single brief sentence: "The role of genetic in AxD diagnosing was highlighted and more information was provided to provide more information in order to expand the genetic spectrum of Iranian patients with AxD." This sentence does not mention the gene TNFAIP1, does not report any variants, genotype–phenotype correlations, segregation data, functional assays, or any Mendelian disease associations. Therefore there is no direct evidence that TNFAIP1 is associated with any Mendelian disease, and no mechanistic evidence relating TNFAIP1 to disease pathogenesis. Limitations: only a short excerpt of the paper was provided; if the full paper contains additional sections (methods, results, tables, supplementary materials) that mention TNFAIP1, those were not supplied and could not be evaluated. Recommendation: to assess the claim properly, search the full text for the exact string "TNFAIP1" (and synonyms) and inspect any reported variants, inheritance patterns, segregation, functional studies, or references linking TNFAIP1 to a Mendelian disorder.


[Read Paper](https://www.semanticscholar.org/paper/9b228b684c3371c832698bc6ddcbd35325a8af79)


### Infantile Onset Intractable Inflammatory Bowel Disease Due to Novel Heterozygous Mutations in TNFAIP3 (A20).

**Why Not Relevant**: Relevance to the claim is effectively zero because the paper exclusively studies TNFAIP3 (tumor necrosis factor alpha-induced protein 3) and reports that TNFAIP3 mutations are associated with infantile-onset, monogenic inflammatory bowel disease. The claim asks about TNFAIP1 (tumor necrosis factor alpha-induced protein 1), a different gene. The quoted paper does not mention TNFAIP1 anywhere in the provided content, nor does it present data, variants, mechanisms, or clinical associations for TNFAIP1. Therefore neither direct genetic evidence nor mechanistic evidence relevant to TNFAIP1 is present. Without additional data demonstrating that TNFAIP1 shares function, pathogenic variants, or disease associations with TNFAIP3 (or independent evidence about TNFAIP1), one cannot infer that TNFAIP1 is likely associated with a Mendelian disease from this TNFAIP3-focused paper. Key limitation: gene name/symbol mismatch means findings are not transferable; genes with similar names are distinct loci/proteins and require their own evidence for Mendelian association.


[Read Paper](https://www.semanticscholar.org/paper/aff924da0f238be873fee0d6f28ba13e60a8a5f5)


### Case Report: Whole-Exome Sequencing of Hypothalamic Hamartoma From an Infant With Pallister-Hall Syndrome Revealed Novel de novo Mutation in the GLI3

**Why Not Relevant**: The provided paper describes a clinical case and molecular analysis centered on GLI3 and Pallister-Hall syndrome. The text contains multiple explicit statements about GLI3 (its role in development, its mutation in PHS, a de novo GLI3 variant found in the patient) and methodological details (whole-exome sequencing), but contains no mention of the gene TNFAIP1, no data or results relating to TNFAIP1, and no mechanistic discussion involving TNFAIP1. Because the claim concerns whether TNFAIP1 is likely associated with at least one Mendelian disease, evidence relevant to that claim would require statements about TNFAIP1 (variant findings in patients, segregation with disease, functional/mechanistic data implicating TNFAIP1 in a disease process, statistical association, or curated database annotation). None of those appear in the supplied text. The fact that whole-exome sequencing was performed does not constitute evidence for or against TNFAIP1 unless the paper reports TNFAIP1-specific results (presence/absence of variants, functional follow-up), which it does not. Therefore this paper is not relevant to supporting or refuting the claim about TNFAIP1. Caveat: if full sequencing data (not reported here) existed and contained pathogenic TNFAIP1 variants, that could be relevant, but such data or statements are not present in the provided content.


[Read Paper](https://www.semanticscholar.org/paper/6ff63b413e3c1d4c7571ac1545ed21f550c86fc2)


### Editorial: It Just Takes One: Somatic Mosaicism in Autoinflammatory Disease

**Why Not Relevant**: The provided paper excerpt does not mention TNFAIP1, present data on TNFAIP1 variants, or analyze associations between TNFAIP1 and any Mendelian disease. The text focuses on the concept of somatic mosaicism and provides examples of other genes implicated in monogenic autoinflammatory disorders (MEFV, NLRP3, TNFRSF1A, MVK). While the mechanistic discussion (how somatic or germline mutations produce Mendelian phenotypes, the impact of timing and tissue distribution, and the possibility of gonadal mosaicism) is broadly relevant to understanding how any gene might cause a Mendelian disease, it provides no direct or indirect evidence specific to TNFAIP1. Therefore this paper cannot be used to support or refute the claim that TNFAIP1 is likely associated with at least one Mendelian disease. Key limitations: no mention of TNFAIP1, no mutation data, no clinical correlations, no functional assays, and no statistical association analyses.


[Read Paper](https://www.semanticscholar.org/paper/e92c014f682f1b831838d5d8975d9774e04ccb29)


### Congenital pure red cell anemia and idiopathic very early onset of severe colitis cured by allogeneic hematopoetic stem cell transplantation

**Why Not Relevant**: This paper provides no direct or mechanistic evidence relating to the gene TNFAIP1. The manuscript excerpt focuses on a clinical case of Diamond–Blackfan anemia (DBA) with very-early-onset inflammatory bowel disease and discusses known DBA-associated ribosomal protein genes and a few non-ribosomal genes (GATA1, TSR2, ADA2, and EPO). The authors report that whole-exome sequencing (WES) trio analysis was performed and that no pathogenic or potentially pathogenic variants were identified in genes known to be associated with VEO-IBD or DBA/rare anemia. Nowhere in the provided text is TNFAIP1 mentioned, tested, or discussed mechanistically. Therefore there is neither direct evidence (e.g., a reported pathogenic variant in TNFAIP1 segregating with disease) nor mechanistic evidence (e.g., functional data, pathway linkage, or disruption of TNFAIP1-associated biology) to support or refute the claim that TNFAIP1 is likely associated with a Mendelian disease.

Additional relevant context from the excerpt that supports this conclusion: the authors explicitly state that they examined genes present in the "infantile enterocolitis and monogenic inflammatory bowel disease" and "rare anaemia" categories in Genomics England PanelApp and used HPO terms, and that no pathogenic variants were found. They also note a limitation: "It is worth noticing that not all structural variants can be detected using WES, it is thus possible that some relevant SVs may have been missed." This caveat means that absence of evidence in this WES study does not definitively rule out any gene (including TNFAIP1) as causing disease, but because TNFAIP1 is not mentioned at all, the paper does not provide any affirmative or negating data about TNFAIP1 specifically. In summary, the paper is not relevant to the claim about TNFAIP1 because it neither reports variants in TNFAIP1 nor provides mechanistic discussion implicating TNFAIP1 in Mendelian disease.


[Read Paper](https://www.semanticscholar.org/paper/535bd99e25077c3480e7ef742384722faa7ec209)


### Role of Inflammatory Cytokine Gene Polymorphism in the Pathophysiology of Cardiovascular Disease

**Why Not Relevant**: The provided paper content contains no mention of the gene TNFAIP1 (Tumor necrosis factor alpha-induced protein 1) and presents no experimental results, discussion, or mechanistic data concerning TNFAIP1. The study focuses on promoter polymorphisms in the TNF-alpha (denoted in the text as "TNF-?"), and interleukin-6 (IL-6) genes, and their association with complex cardiovascular diseases (coronary artery disease and idiopathic dilated cardiomyopathy). All genetic analyses described are for TNF-alpha and IL-6 single nucleotide polymorphisms (e.g. "TNF-? (-238G>A, -308G>A, -857C>T, 863C>A, -1031C>T) and IL-6 (-174G>C and -572G>C)") and related haplotypes, using PCR-RFLP methods and meta-analyses. The paper also reports biochemical measurements (TF, t-PA, PAI-1, lipid profile, CRP) and epidemiological data for CVD risk factors. None of these items provide direct evidence that TNFAIP1 is associated with a Mendelian disease. Furthermore, the study population and design focus on common, multifactorial cardiovascular conditions rather than rare single-gene (Mendelian) disorders; the methods and results are therefore not appropriate to establish or refute a Mendelian gene–disease relationship for TNFAIP1. Because there is neither direct genetic data on TNFAIP1 nor mechanistic experiments implicating TNFAIP1 in Mendelian disease in this text, the content cannot be used as evidence for the claim that "TNFAIP1 is likely associated with at least one Mendelian disease."


[Read Paper](https://www.semanticscholar.org/paper/74fece6e160f3f840a2cc1780f2fa25d1e51057c)


### Case report: A de novo Non-sense SOX9 mutation (p.Q417*) located in transactivation domain is Responsible for Campomelic Dysplasia

**Why Not Relevant**: The paper exclusively investigates and reports a novel pathogenic SOX9 variant in a case of campomelic dysplasia. There is no mention of the gene TNFAIP1, no analysis of TNFAIP1 variants, and no mechanistic discussion linking TNFAIP1 to CD or any other Mendelian phenotype. Therefore this paper provides no direct genetic evidence, no mechanistic evidence, and no epidemiological evidence relevant to the claim that TNFAIP1 is likely associated with at least one Mendelian disease. Absence of evidence in this paper is not evidence that TNFAIP1 is not associated with a Mendelian disease, but it means this paper cannot be used to support the claim.


[Read Paper](https://www.semanticscholar.org/paper/bcc43a4127c8fa8d83c22e39fd3a13cbfa12fe1a)


### Case Report: A developmental and epileptic encephalopathy 45 due to de novo variant of GABRB1

**Why Not Relevant**: The paper exclusively reports on a heterozygous GABRB1 variant (c.686C > T p.(Ala229Val)) associated with developmental and epileptic encephalopathy 45 (DEE45). Nowhere in the provided text is the gene TNFAIP1 mentioned, analyzed, or discussed; there are no data, mechanistic hypotheses, or variant reports concerning TNFAIP1. Therefore this paper provides no direct evidence that TNFAIP1 is associated with any Mendelian disease, nor does it provide mechanistic evidence that would make such an association plausible. Note: absence of TNFAIP1 in this single paper is not evidence against TNFAIP1 having disease associations in other studies or databases (e.g., OMIM, ClinVar); it simply means this paper is not relevant to the claim. If you want, I can search the literature and clinical-variant databases for evidence linking TNFAIP1 to Mendelian disease.


[Read Paper](https://www.semanticscholar.org/paper/639cdfe592d896d68a820055e2d3917b4cc2f8f2)


## Search Queries Used

- TNFAIP1 tumor necrosis factor alpha induced protein 1 Mendelian disease monogenic disorder single gene inherited disease

- TNFAIP1 mutation pathogenic variant patients family segregation de novo exome sequencing whole exome case report clinical phenotype

- TNFAIP1 tumor necrosis factor alpha induced protein 1 knockout mouse phenotype zebrafish morpholino loss of function model development neurodevelopment apoptosis TNF signaling

- TNFAIP1 ClinVar OMIM gnomAD pLI loss of function constraint haploinsufficiency variant interpretation review database annotation


## Usage Statistics

- Prompt Tokens: 0

- Completion Tokens: 0

- Total Tokens: 0

- Estimated Cost: $0.0468


## Bibliometric Configuration

- Use Bibliometrics: True

- Author Impact Weight: 0.4

- Citation Impact Weight: 0.4

- Venue Impact Weight: 0.2
```
