## Supplementary material for "MENDELSEEK: An algorithm that predicts Mendelian Genes and elucidates what makes them special": TNFRSF1B.txt

```
# Claim: The gene TNFRSF1B is likely associated with at least one Mendelian disease.

**Status**: processed

**Overall Rating**: -1

**Explanation**:

No relevant papers were found that support or refute this claim.


## Relevant Papers


## Other Reviewed Papers


### Non-invasive prenatal sequencing for multiple Mendelian monogenic disorders using circulating cell-free fetal DNA

**Why Not Relevant**: The provided paper content (title/summary) does not mention the gene TNFRSF1B by name, does not list the 30 genes analyzed, and contains no data, sentences, or paragraphs that state or imply that TNFRSF1B is associated with any Mendelian disease. The single sentence available — "A non-invasive prenatal test utilizing cell-free DNA simultaneously detects mutations in 30 genes frequently associated with dominant monogenic diseases and demonstrates high accuracy in human clinical samples." — is insufficient to support the claim because: (1) it does not specify which 30 genes were included, so it is unknown whether TNFRSF1B is among them; (2) it provides no per-gene results, variant-level data, segregation evidence, or clinical phenotype correlations needed to establish a Mendelian disease association; and (3) it offers no mechanistic discussion linking TNFRSF1B (or any particular gene) to disease causation. Therefore, based on the provided content, there is no direct or mechanistic evidence in this paper that TNFRSF1B is likely associated with at least one Mendelian disease.

Limitations and next steps to resolve relevance: obtain the full text and supplementary materials to (a) inspect the exact list of the 30 genes tested, (b) look for any reported TNFRSF1B variants and their clinical interpretation, (c) review methods for variant classification and any segregation/phenotype data, and (d) check cited databases or references. Only with those details could the paper be judged relevant for supporting or refuting the claim about TNFRSF1B.


[Read Paper](https://www.semanticscholar.org/paper/965b5d12657d5a39be70c31cf4cb3eb1617f5e96)


### Autosomal dominant familial dyskinesia and facial myokymia: single exome sequencing identifies a mutation in adenylyl cyclase 5.

**Why Not Relevant**: The paper does not mention TNFRSF1B anywhere in the provided content. Its entire focus is the identification of ADCY5 as the likely causative gene for familial dyskinesia with facial myokymia in a single large pedigree, including genetic co-segregation, absence from control exomes, conservation and predicted pathogenicity, and relevant biological data in mice. Therefore the paper provides no direct evidence (genetic co-segregation, association, case reports) or mechanistic evidence (functional studies, expression, animal models) linking TNFRSF1B to a Mendelian disease. Absence of mention in this paper is not proof that TNFRSF1B cannot be associated with a Mendelian disease elsewhere, but it means this paper is not relevant support for the claim. Because relevance to TNFRSF1B is effectively nil, I rate relevance as 0.0.


[Read Paper](https://www.semanticscholar.org/paper/efe6d6b532446cd5bbe0285d34d6deb9d4e4c726)


### The Burden of Candidate Pathogenic Variants for Kidney and Genitourinary Disorders Emerging From Exome Sequencing

**Why Not Relevant**: The provided paper content describes a methodological study that assembled and curated a gene list associated with Mendelian kidney and genitourinary disorders and evaluated variant prevalence in a large cohort. However, the excerpted text does not mention the gene TNFRSF1B by name, does not present the curated gene list, and does not provide any gene-level results or statements about TNFRSF1B. Therefore the paper content as provided contains no direct evidence (positive or negative) that TNFRSF1B is associated with any Mendelian disease. The methodological descriptions imply that such an association could have been captured if present in OMIM/Orphanet or ClinVar, but without the explicit gene list or results, no inference about TNFRSF1B can be drawn from this text. Because the claim specifically concerns TNFRSF1B and that gene is not referenced, the relevance of this paper content to the claim is negligible.


[Read Paper](https://www.semanticscholar.org/paper/a75e297208c04992568e607d19aa9b9aaebd09d5)


### Precision Medicine in Internal Medicine

**Why Not Relevant**: The provided paper content is a general review of genetic testing strategies, variant interpretation, and the state of gene–disease discovery; it contains no gene-specific data, case reports, variant annotations, functional studies, segregation analyses, or database entries that mention TNFRSF1B. Therefore it provides no direct evidence that TNFRSF1B is associated with any Mendelian disease. The excerpts selected are relevant only as background: they indicate how gene–disease associations are discovered and cataloged and that many genes remain unassociated to date, but they do not support or refute the specific claim about TNFRSF1B. To evaluate the claim one would need gene-specific evidence such as: (a) OMIM or ClinVar entries linking TNFRSF1B variants to a Mendelian phenotype; (b) peer-reviewed case reports or cohort studies showing pathogenic variants in TNFRSF1B that segregate with disease; (c) functional assays demonstrating how TNFRSF1B variants produce a disease mechanism; or (d) animal model data recapitulating a Mendelian phenotype. None of those are present in this document, so relevance to the claim is very low.


[Read Paper](https://www.semanticscholar.org/paper/c7199e8a5226f8d9d55777da0e15e91797bb459a)


### Association between NOTCH3 gene and Parkinson’s disease based on whole-exome sequencing

**Why Not Relevant**: The paper exclusively investigates the NOTCH3 gene and its relation to Parkinson's disease (and references NOTCH3-caused CADASIL). There is no mention of TNFRSF1B, no data on TNFRSF1B variants, no mechanistic discussion involving TNFRSF1B, and no evaluation of Mendelian disease associations for TNFRSF1B. Therefore this paper provides no direct or mechanistic evidence relevant to the claim that TNFRSF1B is likely associated with at least one Mendelian disease. The absence of TNFRSF1B in the study means nothing can be inferred about TNFRSF1B from these results; to evaluate the claim would require papers that explicitly analyze TNFRSF1B sequence variation, segregation, functional impact, or established clinical associations.


[Read Paper](https://www.semanticscholar.org/paper/cbfdb180f6599898450c68d792c3f917150a7e1d)


### Identification of homozygous missense variant in SIX5 gene underlying recessive nonsyndromic hearing impairment

**Why Not Relevant**: The paper focuses entirely on hearing impairment in a consanguineous family and identifies a homozygous missense variant in SIX5 as the likely cause of autosomal recessive nonsyndromic hearing impairment. There is no mention of the gene TNFRSF1B, no data (genetic, clinical, or mechanistic) concerning TNFRSF1B, and no discussion of Mendelian associations for TNFRSF1B. Therefore this paper provides no direct or mechanistic evidence for or against the claim that TNFRSF1B is likely associated with at least one Mendelian disease. Absence of any mention of TNFRSF1B in this study does not prove TNFRSF1B is not associated with a Mendelian disease elsewhere; it only means this paper is not a source of evidence for that claim. For evidence about TNFRSF1B, targeted literature, clinical-genetic databases (e.g., OMIM, ClinVar), or gene-disease curation resources should be consulted.


[Read Paper](https://www.semanticscholar.org/paper/fb93d33acb18b0940f6669b90656c1083ee49282)


### The simplest explanation does not have to be preferred: co-occurrence of pathogenic variants in cancer-predisposing genes

**Why Not Relevant**: The provided paper content contains only a general sentence about MINAS (multiple inherited neoplasia alleles) and an intention to review literature and UK 10,000 Genomes Project data for tumor predisposition phenotypes. It does not mention TNFRSF1B, provide any gene-level findings, list Mendelian diseases, present variant or phenotype associations, or describe molecular mechanisms linking TNFRSF1B to disease. Without any gene-specific data or results, the content cannot be used to support or refute the claim that TNFRSF1B is likely associated with at least one Mendelian disease. To evaluate that claim, one would need excerpts or data naming TNFRSF1B (or its aliases), reported pathogenic variants, segregation or case-control evidence, functional/mechanistic studies, or curated clinical database annotations (e.g., OMIM, ClinVar) — none of which are present in the supplied text.


[Read Paper](https://www.semanticscholar.org/paper/a1372a664bd2c33a0bda638975a8b26d112457fc)


### Case Report: A Disease Phenotype of Rett Syndrome and Neurofibromatosis Resulting from A Bilocus Variant Combination

**Why Not Relevant**: The provided paper content does not mention the gene TNFRSF1B, any variants in TNFRSF1B, or any experimental/clinical data that would link TNFRSF1B to a Mendelian disease. The single-sentence summary describes a clinical observation (a young girl initially diagnosed with ASD who later showed a phenotype suggestive of Rett syndrome) and hypothesizes a possible relationship at the protein or cellular level between involved multilocus variations. However, it gives no gene names, no variant descriptions, no segregation or functional data, and no mechanistic detail specific to TNFRSF1B. For establishing that TNFRSF1B is likely associated with a Mendelian disease, one would expect at minimum: identification of (likely) pathogenic variants in TNFRSF1B, co-segregation with disease in families or multiple unrelated affected individuals, functional evidence that the variants alter TNFRSF1B function in a manner consistent with disease mechanism, and/or statistical enrichment in cases versus controls. None of these evidentiary elements are present in the provided content. Additional limitations of the provided content that prevent any inference about TNFRSF1B include: (1) it is a single-case clinical observation, which cannot establish gene–disease association; (2) it refers only to multilocus variation generically without specifying loci; (3) there are no experimental methods, results, or numerical/statistical data to evaluate strength of association; and (4) no mechanistic pathway implicating TNFRSF1B is described. Therefore the content is not relevant to the claim that TNFRSF1B is likely associated with at least one Mendelian disease.


[Read Paper](https://www.semanticscholar.org/paper/993edabc0eeab1343cda0a7dbad248110f7e87ad)


### Germline Variant Interpretation in Children with Severe Sepsis

**Why Not Relevant**: The provided paper content states: "The authors report that 200/330 of children admitted to the PICU with severe sepsis who underwent exome sequencing and had a clinically significant genetic variant in a gene(s) associated with a known inborn error of immunity (IEI) that may have contributed to the patient’s clinical presentation." This single sentence (the entire provided content) does not mention TNFRSF1B or provide any gene-level detail. Therefore it supplies neither direct evidence (no cases, variants, or pathogenic classifications involving TNFRSF1B) nor mechanistic evidence (no functional, pathway, or protein-level discussion involving TNFRSF1B) that TNFRSF1B is associated with a Mendelian disease. Limitations of the provided content that lead to zero relevance: (1) absence of any gene names or lists prevents assessing whether TNFRSF1B was among the implicated IEI genes; (2) no variant-level, segregation, or pathogenicity data are given to support Mendelian disease association; (3) the phrase "may have contributed" indicates uncertainty in causal attribution; and (4) no mechanistic or functional data are presented. Because the essential information needed to support or refute the claim about TNFRSF1B is missing, the excerpt cannot be used to evaluate the claim.


[Read Paper](https://www.semanticscholar.org/paper/8148b944a985ef1eb6ab7a15ba1b7990c783459a)


### MYO1H is a novel candidate gene for autosomal dominant pure hereditary spastic paraplegia

**Why Not Relevant**: Provided paper content: "This is the first study reporting the possible role of a MYO1H variant in HSP pathogenesis, and further studies on the cellular roles of Myo1h protein are needed to validate the causality of myo1H gene at the onset of HSP." 

Explanation: The single sentence supplied discusses a possible role for a MYO1H variant in hereditary spastic paraplegia (HSP) and calls for further study of Myo1h cellular roles. It does not mention the gene TNFRSF1B, does not report any data or analyses related to TNFRSF1B, and provides no mechanistic pathways linking TNFRSF1B to disease. Therefore this paper provides no direct evidence for or against the claim that "TNFRSF1B is likely associated with at least one Mendelian disease," nor does it provide mechanistic evidence relevant to TNFRSF1B. 

Limitations and caveats: (1) The absence of any mention of TNFRSF1B in the supplied content means we cannot evaluate TNFRSF1B based on this source. (2) The provided text is a brief summary sentence rather than full methods, results, or discussion, so even indirect connections (e.g., interaction networks) cannot be assessed from this excerpt. (3) Absence of evidence here does not imply TNFRSF1B is not associated with a Mendelian disease; it only indicates this paper does not address the claim.


[Read Paper](https://www.semanticscholar.org/paper/bdfed6a4bf362bb4fd4972c16af4cadef9c1ff19)


## Search Queries Used

- TNFRSF1B variant pathogenic Mendelian disease case report germline monogenic human

- TNFRSF1B TNFR2 p75 OMIM ClinVar HGMD gene disease association Mendelian review

- TNFRSF1B mutation functional study loss of function gain of function NF kB apoptosis receptor shedding tumor necrosis factor receptor 2

- TNFRSF1B exome sequencing familial segregation single gene disorder autosomal dominant autosomal recessive rare variant population frequency


## Bibliometric Configuration

- Use Bibliometrics: True

- Author Impact Weight: 0.4

- Citation Impact Weight: 0.4

- Venue Impact Weight: 0.2
```
