## Supplementary material for "MENDELSEEK: An algorithm that predicts Mendelian Genes and elucidates what makes them special": TNFRSF6B.txt

```
# Claim: The gene TNFRSF6B is likely associated with at least one Mendelian disease.

**Status**: processed

**Overall Rating**: -1

**Explanation**:

No relevant papers were found that support or refute this claim.


## Relevant Papers


## Other Reviewed Papers


### The p 53 Codon 72 Polymorphism and Rheumatoid Arthritis

**Why Not Relevant**: The paper exclusively studies the p53 (TP53) codon 72 polymorphism and its association with rheumatoid arthritis (RA). The gene TNFRSF6B is not mentioned anywhere in the provided content, nor are Mendelian diseases discussed. Therefore there is no direct genetic association data, no mechanistic experiments, and no clinical-genetic linkage information relevant to the claim that TNFRSF6B is likely associated with a Mendelian disease. Because the study focuses on a different gene (p53) and a complex autoimmune disease (RA) rather than on Mendelian inheritance or TNFRSF6B, its findings cannot be used to support or refute the claim about TNFRSF6B. Additionally, even mechanistic pathways relevant to p53 do not imply anything about TNFRSF6B without explicit data connecting the two genes, which this paper does not provide.


[Read Paper](https://www.semanticscholar.org/paper/c2449315095353155ccdeb4879dbb317662e34d1)


### The promises and pitfalls of genetic epidemiologic approaches to pediatric cancers: Lessons from MDM2

**Why Not Relevant**: This paper provides no direct or mechanistic evidence relevant to the claim that TNFRSF6B is likely associated with at least one Mendelian disease. The provided text exclusively discusses inherited common polymorphisms and SNPs (not TNFRSF6B) influencing childhood cancer susceptibility (not Mendelian disorders), with a specific focus on MDM2 promoter polymorphisms (SNP309 and SNP285), TP53 pathway modulation, and neuroblastoma cohort studies. There is no mention of the gene TNFRSF6B, its protein product, pathogenic variants, segregation in families, de novo mutations, clinical phenotypes consistent with Mendelian inheritance, or any experimental/epidemiologic data linking TNFRSF6B to a Mendelian disease. Because the paper's content addresses a different gene (MDM2), population polymorphism studies, and cancer risk/outcomes rather than variant pathogenicity or Mendelian phenotypes, it cannot be used to support or refute an association between TNFRSF6B and Mendelian disease. Limitations that prevent any inference include: (1) absence of the gene name TNFRSF6B anywhere in the text; (2) absence of Mendelian-disease–oriented evidence types (segregation analysis, rare high-penetrance variants, functional assays of pathogenic variants, case reports of familial inheritance); (3) study scope confined to common SNP associations with complex disease (childhood cancers), which are not equivalent to Mendelian-disease causation. Consequently, relevance to the claim is effectively zero.


[Read Paper](https://www.semanticscholar.org/paper/ee87c8ca2c1b9218fd3b2b71a1a9746679f88c5c)


### Exploring the Importance of Single Nucleotide Polymorphisms of HSPA9 in DNA of Sarcoma Patients

**Why Not Relevant**: Relevance is effectively zero because the paper exclusively focuses on HSPA9 (mortalin) genotyping in sarcoma patients: aims, hypotheses, SNP selection, experimental methods, and reported results all concern HSPA9 and related p53/MDM2 pathways. The paper contains no mention of the gene TNFRSF6B, no genotyping or sequencing of TNFRSF6B, no family segregation or Mendelian-disease analyses, and no mechanistic discussion linking TNFRSF6B to disease. Absence of TNFRSF6B in aims, methods, results, and discussion means this paper provides neither direct evidence (association data, case reports, segregation) nor mechanistic evidence (functional interaction or pathway links) supporting the claim that TNFRSF6B is likely associated with a Mendelian disease. Limitations to this conclusion: failure to mention TNFRSF6B here is not a general statement about the gene’s disease associations in the literature — it only means this specific paper does not provide relevant evidence for or against the claim. Additionally, absence of evidence in a single paper does not disprove associations found elsewhere.


[Read Paper](https://www.semanticscholar.org/paper/6c89e3c0eb41da3923d08eb6b729eaf5631698af)


### Melanomas with and without Contiguous Nevi Have Different Clinicopathologic Features, Risk Factor Profiles, and Patterns of Site Fluorescence In-Situ Hybridization Confirmation of Cutaneous Acute Promyelocytic Leukemia

**Why Not Relevant**: The provided paper content does not mention the gene TNFRSF6B (or any common synonyms) and contains no data that directly or mechanistically links TNFRSF6B to any Mendelian disease. The excerpts cover multiple independent clinical and molecular studies focused on cancer phenotypes and somatic tumor alterations (melanoma epidemiology, detection of PML/RARA in APL by PET FISH, thyroglobulin in lymph node aspirates for PTC recurrence, microsatellite/LOH analyses in pheochromocytomas including TP53, RB1, WT1, NF1, mismatch repair proteins MLH1/MSH2, and BRAF/CDH1/EGF-R/Ki-67 analyses in thyroid tumors). Examples of genes and markers explicitly discussed in the text include: "TP53, RB1, WT1, and NF1", "MLH1 and MSH2", "PML/RARA", "BRAF point mutations", "CDH1, EGF-R or Ki-67", and "TG measurements". None of these passages mention TNFRSF6B, familial segregation analyses specific to TNFRSF6B, Mendelian phenotype descriptions attributable to TNFRSF6B variants, linkage/LOD scores, sequence-variant pathogenicity evidence, or any genetic association analyses involving TNFRSF6B.

Because the content is limited to somatic/tumor-focused studies, epidemiology, and method evaluations (e.g., PET FISH on paraffin tissue, LOH/SNP analyses in tumors, immunohistochemistry), there is no experimental design or results that could be reinterpreted as supporting or refuting a Mendelian-gene association for TNFRSF6B. No mechanistic pathways involving TNFRSF6B (receptor/ligand interactions, loss- or gain-of-function variants causing heritable phenotypes, animal-model phenotypes, or biochemical assays of TNFRSF6B variants) are presented. Therefore, this paper provides no relevant direct or mechanistic evidence bearing on the claim that "TNFRSF6B is likely associated with at least one Mendelian disease."


[Read Paper](https://www.semanticscholar.org/paper/4c910b6353dc25ac30a7b7e47734da268d3ce4cb)


### Another key molecule for pathogenesis of hepatocellular carcinoma

**Why Not Relevant**: This paper does not provide any direct or mechanistic evidence about the gene TNFRSF6B or its association with Mendelian disease. The content focuses on hepatocellular carcinoma (HCC) and single nucleotide polymorphism (SNP) associations in a set of candidate genes (examples mentioned: SPARC, CD81, PLA2G12B, CDKN1b, LTBP2, IL-1b, UGT1A7) in an Italian patient/control case-control study. There is no mention of TNFRSF6B (also known as DCR3 or DcR3) anywhere in the provided text, no data on Mendelian inheritance patterns, no family-based segregation analysis, no rare-variant pathogenicity analyses, and no clinical descriptions of Mendelian syndromes. Further reasons this paper is irrelevant to the claim: 

- Scope mismatch: The study is a case-control SNP-association investigation of HCC susceptibility; such studies assess common-variant risk for a complex cancer phenotype, not causal rare variants segregating in families as required for Mendelian disease associations. 

- Gene list mismatch: The paper explicitly names the genes tested or discussed (SPARC, CD81, PLA2G12B, CDKN1b, LTBP2, IL-1b, UGT1A7, etc.); TNFRSF6B is not among them. 

- No mechanistic link: Although the paper discusses immune response and inflammation pathways generally, it does not describe any molecular mechanism involving TNFRSF6B, nor functional experiments relevant to Mendelian pathogenicity (loss/gain of function, segregation, penetrance, etc.). 

- No relevant results: All reported associations and statistical results relate to other genes (for example, rs2304052 in SPARC) and to HCC risk; these do not provide evidence that TNFRSF6B causes or is linked to any Mendelian disorder.

Because the provided text contains no mention of TNFRSF6B and no data or mechanistic arguments relevant to Mendelian disease causation, relevance to the claim is effectively zero. If you would like a definitive literature-based answer about TNFRSF6B and Mendelian disease association, I can search the genetics literature and databases (OMIM, ClinVar, HGMD, gnomAD, PubMed) and summarize any evidence for or against a Mendelian association.


[Read Paper](https://www.semanticscholar.org/paper/12f482cdaa84e58b52424ecc88c9de4e30d43267)


## Search Queries Used

- TNFRSF6B TNF receptor superfamily member 6B DcR3 decoy receptor 3 germline mutation pathogenic variant Mendelian disease monogenic single gene inherited disorder case report

- TNFRSF6B DcR3 decoy receptor 3 loss of function gain of function knockout mouse transgenic mouse knockdown overexpression apoptosis Fas ligand LIGHT TL1A immune regulation autoimmune disease

- TNFRSF6B ClinVar OMIM gnomAD ExAC loss of function intolerance pLI constraint ClinVar variant pathogenic likely pathogenic review

- TNFRSF6B somatic mutation amplification copy number variation cancer tumor overexpression susceptibility polymorphism SNP association study inflammatory disease population study


## Bibliometric Configuration

- Use Bibliometrics: True

- Author Impact Weight: 0.4

- Citation Impact Weight: 0.4

- Venue Impact Weight: 0.2
```
