## Supplementary material for "MENDELSEEK: An algorithm that predicts Mendelian Genes and elucidates what makes them special": TNFRSF19.txt

```
# Claim: The gene TNFRSF19 is likely associated with at least one Mendelian disease.

**Status**: processed

**Overall Rating**: -1

**Explanation**:

No relevant papers were found that support or refute this claim.


## Relevant Papers


## Other Reviewed Papers


### Nearly Half of TP53 Germline Variants Predicted To Be Pathogenic in Patients With Osteosarcoma Are De Novo: A Report From the Children's Oncology Group.

**Why Not Relevant**: The paper does not mention TNFRSF19 anywhere in the provided text. The study is narrowly focused on identifying recurrent de novo pathogenic or likely pathogenic variants in a pediatric osteosarcoma cohort and reports TP53 as the only gene with recurrent de novo P/LP variants. Absence of TNFRSF19 in this disease- and cohort-specific study does not provide meaningful evidence for or against the claim that TNFRSF19 is associated with at least one Mendelian disease. Limitations that prevent this paper from informing the claim include: (1) disease specificity — the cohort consists only of pediatric osteosarcoma patients, so genes causing Mendelian diseases unrelated to osteosarcoma would not necessarily be detected; (2) study aim/design — the study sought recurrent de novo P/LP variants, so genes primarily involved via inherited variants, non–de novo mechanisms, noncoding variants, copy-number changes, or somatic mosaicism might be missed; (3) sample size and power — even with 240 patients, lack of recurrent de novo events in this cohort is insufficient to rule out Mendelian associations that are rare or manifest in other phenotypes; and (4) no mechanistic data on TNFRSF19 are provided. To evaluate the claim about TNFRSF19, one should consult genetic-disease databases (OMIM, ClinVar, HGMD), population databases (gnomAD), and targeted publications reporting pathogenic variants or segregation/functional evidence linking TNFRSF19 to a Mendelian phenotype.


[Read Paper](https://www.semanticscholar.org/paper/74181d48437b3bd252da941159b8872db80236e1)


### Identification of ultra-rare genetic variants in Pediatric Acute Onset Neuropsychiatric Syndrome (PANS) by exome and whole genome sequencing

**Why Not Relevant**: The paper does not mention TNFRSF19 anywhere in the provided content. The study focuses on PANS and reports candidate mutations in a specific set of 11 genes (PPM1D, SGCE, PLCG2, NLRC4, CACNA1B, SHANK3, CHK2, GRIN2A, RAG1, GABRG2, and SYNGAP1). While the study design (WES/WGS with family triads and filters for de novo/ultra-rare variants) and the recovery of known Mendelian neurodevelopmental genes show the investigators’ ability to detect Mendelian-disease genes, the absence of TNFRSF19 from the reported results provides no direct support that TNFRSF19 is associated with a Mendelian disease. Importantly, lack of mention is not evidence of absence: TNFRSF19 could have had no qualifying variants in this cohort, could have insufficient sequencing coverage, could have variants filtered out by the analytical pipeline, or might be associated with Mendelian disease in other cohorts or contexts not examined here. Because the paper supplies no data, statements, or mechanistic discussion about TNFRSF19 itself, its relevance to the specific claim that "TNFRSF19 is likely associated with at least one Mendelian disease" is minimal.


[Read Paper](https://www.semanticscholar.org/paper/12b10580fd211efe9b3cb05b11a539b2e4a7eabc)


### From case studies to community knowledge base: MSeqDR provides a platform for the curation and genomic analysis of mitochondrial diseases

**Why Not Relevant**: This paper does not provide any direct or mechanistic evidence relevant to the claim that TNFRSF19 is likely associated with at least one Mendelian disease. The manuscript describes the MSeqDR community resource for mitochondrial disease genetics, general workflow for variant discovery, and database features (e.g., MSeqDR-LSDB, synchronization with ClinVar), but it does not mention TNFRSF19, present case reports, variants, functional assays, or any mechanistic data involving TNFRSF19. Key relevant points from the paper (examples) are about the resource and PMPCA as an example disease gene, not about TNFRSF19. Therefore there is no direct evidence (no case, variant, or annotation linking TNFRSF19 to a Mendelian phenotype) and no mechanistic evidence (no functional data, pathways, or biochemical links) in this text to support or refute the claim.

Limitations and caveats: (1) Absence of mention in this paper is not definitive evidence that TNFRSF19 has no Mendelian associations—this paper is focused on mitochondrial disease and on describing a community database rather than cataloguing every gene; (2) the paper notes that MSeqDR-LSDB contains curated data on many genes and that MSeqDR synchronizes periodically with ClinVar, so it is possible that relevant information about TNFRSF19, if it exists, could reside in MSeqDR or ClinVar but was not described in this article; (3) because the content provided here does not include a gene list or variant table, we cannot infer presence or absence of TNFRSF19 entries from the article text itself. Given these points, the paper content provided is irrelevant to assessing the claim about TNFRSF19.


[Read Paper](https://www.semanticscholar.org/paper/6f85c595adaca6963c30fea73bc37266fa78be56)


### A de novo germline pathogenic BRCA1 variant identified following an osteosarcoma pangenomic molecular analysis.

**Why Not Relevant**: The provided paper content contains a single sentence about an incidental de novo BRCA1 germline pathogenic variant identified in the Plan France Mdecine Gnomique (PFMG) 2025 tumor sequencing program: "The first case of an incidental de novo BRCA1 germline pathogenic variant which was identified within the framework of the Plan France Mdecine Gnomique (PFMG) 2025 French national tumor sequencing program is reported." This text (1) does not mention the gene TNFRSF19, (2) does not discuss any Mendelian disease associations for TNFRSF19, and (3) provides no mechanistic data relevant to TNFRSF19. Therefore it provides neither direct evidence (no observations, case reports, genetic associations, or linkage between TNFRSF19 and disease) nor mechanistic evidence (no functional studies, pathways, or molecular interactions involving TNFRSF19) that would support or refute the claim that "TNFRSF19 is likely associated with at least one Mendelian disease." Note that absence of mention in this single paper does not constitute evidence against an association; it simply means this paper is irrelevant to the claim. If you want an evidence-based assessment of TNFRSF19 and Mendelian disease association, I can search for and analyze primary literature, ClinVar/OMIM entries, and population/functional studies specifically concerning TNFRSF19.


[Read Paper](https://www.semanticscholar.org/paper/d14306369be885b24c7a9ee5c3e695c335ef108a)


### THU160 A Prospective Genetic Analysis Of Children With Idiopathic Short Stature (ISS) Using Whole-exome Sequencing (WES): First Results

**Why Not Relevant**: This paper contains no direct evidence for or against an association between TNFRSF19 and any Mendelian disease: the gene TNFRSF19 is not mentioned anywhere in the provided text. The study reports WES findings in 95 children with idiopathic short stature and lists the specific pathogenic/likely pathogenic genes, VUS genes, and novel candidate genes identified; TNFRSF19 is absent from all lists. While that absence provides weak, indirect evidence that TNFRSF19 was not implicated in this particular ISS cohort, it does not argue for or against TNFRSF19 being associated with any Mendelian disease generally. Important limitations that prevent using this study as evidence about TNFRSF19 include the modest sample size (95), the phenotype restriction to idiopathic short stature (so associations causing other phenotypes would be missed), the variant filtering priorities (MAF<0.001, LoF or in silico-predicted deleterious missense) which could exclude relevant TNFRSF19 variants (e.g., noncoding, moderate-frequency pathogenic variants in specific populations, or variants not predicted deleterious), and the analytic focus on genes previously associated with growth disorders (so novel TNFRSF19 associations might not be highlighted). Additionally, WES-based CNV detection and MLPA were limited (MLPA only for SHOX regulatory regions), so certain structural variants could be missed. For these reasons the relevance of this paper to the claim that TNFRSF19 is likely associated with at least one Mendelian disease is effectively zero.


[Read Paper](https://www.semanticscholar.org/paper/2f9f2c248fd291ead970a347d42cb24e7d2a2b4c)


### OA30 Genetic analysis of whole exome sequencing in a cohort of children with refractory JIA reveals genetic risk factors for rare juvenile diseases

**Why Not Relevant**: The supplied paper does not mention TNFRSF19 (by that name or any obvious synonym) anywhere in the provided content. The study reports whole-exome sequencing of 99 children with refractory juvenile idiopathic arthritis and highlights findings in genes such as ADAR, ATP7B, MVK and HLA-DRB1, but TNFRSF19 is not reported as a gene with identified variants or discussed mechanistically. Therefore the paper provides no direct evidence that TNFRSF19 is associated with any Mendelian disease, nor does it provide mechanistic evidence implicating TNFRSF19.

Additional relevant methodological/contextual points that affect interpretation:
- The study used Agilent SureSelect Human All ExonV6 whole-exome sequencing with variant filtering (read depth <30 and genotype quality <80 removed; allele frequency >1% excluded; CADD PHRED <15 and REVEL >0.7 used, ClinVar benign/likely benign excluded). If TNFRSF19 coding variants meeting the authors' filters were present in this cohort and in their gene lists, they likely would have been reported; the absence of any report for TNFRSF19 therefore indicates no such findings in this dataset but does not establish that TNFRSF19 is not associated with a Mendelian disease in general.
- The cohort is specific (children with refractory JIA, n=99). Lack of TNFRSF19 findings here is not general evidence against TNFRSF19 involvement in other Mendelian diseases or other cohorts.
- The study focused annotation on genes from PanelApp primary immunodeficiency, genes associated with arthritis phenotypes, and a paediatric monogenic gene list. If TNFRSF19 is not on those lists it might not have been prioritized even if rare variants were present; the provided content does not indicate whether TNFRSF19 was included on those lists.
- The negative result (no mention) is weaker evidence than a targeted negative statement; absence of mention in this paper is not equivalent to evidence that TNFRSF19 has no Mendelian associations.

Conclusion: Relevance to the claim is effectively zero because the paper contains no direct or mechanistic information about TNFRSF19. To evaluate the claim further, check other sources (gene-disease databases such as OMIM, ClinVar, PanelApp, or PubMed literature specifically mentioning TNFRSF19 and Mendelian disease associations).


[Read Paper](https://www.semanticscholar.org/paper/5ceb90bf884c2beab8d50226ab822bc8d21c2783)


## Search Queries Used

- TNFRSF19 TROY tumor necrosis factor receptor superfamily member 19 Mendelian disease monogenic single gene disorder ClinVar OMIM pathogenic variant mutation case report

- TNFRSF19 rare variant exome sequencing whole exome sequencing de novo mutation gnomAD allele frequency predicted loss of function rare pathogenic variant

- TNFRSF19 TROY function development embryonic knockout mouse phenotype developmental disorder congenital anomaly Wnt signaling NF kB cell signaling mechanism

- TNFRSF19 gene curation ClinGen gene disease validity candidate gene Mendelian gene discovery genetic panel review systematic review case control study


## Bibliometric Configuration

- Use Bibliometrics: True

- Author Impact Weight: 0.4

- Citation Impact Weight: 0.4

- Venue Impact Weight: 0.2
```
