## Supplementary material for "MENDELSEEK: An algorithm that predicts Mendelian Genes and elucidates what makes them special": TNFSF8.txt

```
# Claim: The gene TNFSF8 is likely associated with at least one Mendelian disease.

**Status**: processed

**Overall Rating**: -1

**Explanation**:

No relevant papers were found that support or refute this claim.


## Relevant Papers


## Other Reviewed Papers


### The Burden of Candidate Pathogenic Variants for Kidney and Genitourinary Disorders Emerging From Exome Sequencing

**Why Not Relevant**: The paper focuses specifically on identifying and analyzing genes associated with Mendelian kidney and genitourinary disorders. Its gene-identification strategy used OMIM and Orphanet searches followed by manual curation to produce a curated list of 625 kidney/genitourinary-associated genes and then evaluated variant prevalence in that gene set in a cohort of 7,974 self-reported healthy adults. The provided content contains no mention of the gene TNFSF8, no reported variants in TNFSF8, and no mechanistic discussion involving TNFSF8. Therefore the paper does not provide direct evidence (variant observations, statistical associations) nor mechanistic evidence (functional data, pathogenic mechanism) relevant to the claim that TNFSF8 is likely associated with at least one Mendelian disease. Absence of mention in this kidney/genitourinary-focused study does not disprove an association for TNFSF8 in other contexts; it only indicates this paper cannot be used to support the claim. If you want evidence about TNFSF8 specifically, a targeted literature search (OMIM entry for TNFSF8, ClinVar/HGMD variant listings, PubMed functional studies) would be required.


[Read Paper](https://www.semanticscholar.org/paper/a75e297208c04992568e607d19aa9b9aaebd09d5)


## Search Queries Used

- TNFSF8 germline variant pathogenic mutation human Mendelian monogenic disease CD153 CD30L case report family segregation

- TNFSF8 ClinVar OMIM ClinGen HGMD gene disease association annotation pathogenic TNFSF8 review

- TNFSF8 knockout mouse loss of function phenotype immunodeficiency lymphocyte development CD153 CD30 ligand

- TNFSF8 somatic mutation cancer lymphoma Hodgkin CD30 overexpression TNFRSF8 signaling immune regulation primary immunodeficiency review


## Bibliometric Configuration

- Use Bibliometrics: True

- Author Impact Weight: 0.4

- Citation Impact Weight: 0.4

- Venue Impact Weight: 0.2
```
