## Supplementary material for "MENDELSEEK: An algorithm that predicts Mendelian Genes and elucidates what makes them special": TNFSF14.txt

```
# Claim: The gene TNFSF14 is likely associated with at least one Mendelian disease.

**Status**: processed

**Overall Rating**: -1

**Explanation**:

No relevant papers were found that support or refute this claim.


## Relevant Papers


## Other Reviewed Papers


### Prenatal diagnosis of Norrie disease after whole exome sequencing of an affected proband during an ongoing pregnancy: a case report

**Why Not Relevant**: The provided paper content contains only a single general statement about clinical polymorphism in hereditary ophthalmic pathology and the usefulness of NGS. It does not mention the gene TNFSF14, any specific genetic variants, phenotypes attributable to TNFSF14, nor any experimental or clinical data that could link TNFSF14 to a Mendelian disease. Because the content lacks any gene-level, variant-level, phenotypic, or mechanistic information relevant to TNFSF14, it cannot be used to support or refute the claim. If a fuller version of the paper exists, it may contain relevant sections (methods, results, tables, or supplementary data) that were not provided here; absent those, there is no evidence in the supplied text to evaluate the claim.


[Read Paper](https://www.semanticscholar.org/paper/f445f8140f38787d8a90a992bc8eb55919719ec8)


### Precision Medicine in Internal Medicine

**Why Not Relevant**: The provided paper content is a general clinical review of genetic testing strategies, exome/genome sequencing, and challenges in variant interpretation. It contains no data, case reports, cohort analyses, functional studies, genetic linkage, segregation analyses, ClinVar/OMIM/OMIA entries, or any other gene-specific evidence concerning TNFSF14. Therefore it provides neither direct evidence (e.g., reported pathogenic variants in TNFSF14 causing a Mendelian phenotype) nor mechanistic evidence specific to TNFSF14 (e.g., functional studies showing how TNFSF14 loss- or gain-of-function causes a monogenic disease). The excerpts included are general background that bear on how gene–disease associations are discovered and the proportion of genes already linked to Mendelian disorders, but they cannot substantively support or refute the claim that "TNFSF14 is likely associated with at least one Mendelian disease." To evaluate that claim would require gene-specific sources (OMIM/ClinVar entries, peer-reviewed case reports, population genetics evidence, functional experiments, or curated gene–disease validity assessments) which are not present in this paper excerpt.


[Read Paper](https://www.semanticscholar.org/paper/c7199e8a5226f8d9d55777da0e15e91797bb459a)


### The Burden of Candidate Pathogenic Variants for Kidney and Genitourinary Disorders Emerging From Exome Sequencing

**Why Not Relevant**: The provided paper content does not mention the gene TNFSF14 anywhere in the supplied excerpts, and it contains no gene-level results or mechanistic discussion that pertain to TNFSF14. The paper focuses on identifying and curating genes associated with Mendelian kidney and genitourinary disorders and on assessing the prevalence of candidate pathogenic variants in a large 'healthy' cohort; it does not report associations for individual genes within the excerpted text. Therefore the document, as provided, offers no direct evidence (e.g., reported pathogenic variants, segregation, case reports) nor mechanistic evidence (e.g., functional studies, pathway links) that TNFSF14 is associated with any Mendelian disease. Caveats: (1) the full paper may include appendices or an external gene list (the authors note a lab Web site and appendices) that were not provided here; those supplementary materials could potentially include TNFSF14 if it were considered by the authors. (2) the study specifically targeted kidney and genitourinary Mendelian disorders; if TNFSF14 is implicated in Mendelian disease outside that clinical domain, this study would not be expected to address it. To evaluate the claim properly, one should (a) search the paper's supplementary materials or referenced lab website for the full curated gene list, and (b) query primary gene-disease resources (OMIM, ClinVar, Orphanet, HGMD) and the primary literature for TNFSF14-specific evidence such as reported pathogenic variants, segregation data, or functional studies.


[Read Paper](https://www.semanticscholar.org/paper/a75e297208c04992568e607d19aa9b9aaebd09d5)


### Ulnar-Mammary syndrome with TBX3 gene mutation in a Chinese family: A case report and literature review.

**Why Not Relevant**: The paper excerpt discusses Ulnar‑Mammary syndrome caused by mutations in the TBX3 gene and reports a family with a TBX3 1294_1301dup mutation; it makes no mention of the gene TNFSF14, any variants in TNFSF14, or any mechanistic link between TNFSF14 and a Mendelian disease. Verbatim content provided: "Ulnar-Mammary syndrome (UMS) is a rare monogenic disorder caused by mutations of the TBX3 gene. This paper reported a family of UMS. The proband, a 15-year old man, was presented with mammary gland dysplasia, ulnar limb defect, short stature, and delayed growth. Whole exome sequencing revealed a 1294_1301dup mutation in exon 6 of the TBX3 gene. Sanger sequencing was used to verify other members of the family, which suggested his mother also carried the same mutation, but merely resulting in the dysplasia of her left little finger. Notably, unilateral finger involvement without any systemic organ involvement was unusual in UMS patients. The proband then was treated with recombinant human growth hormone (rhGH) and human chorionic gonadotropin (hCG). After a year and a half, his height and secondary sexual characteristics were significantly improved. The clinical manifestations of the disease are highly heterogeneous, which is easy to be misdiagnosed and missed. When the diagnosis is unclear, genetic testing is helpful for auxiliary diagnosis." None of these sentences refer to TNFSF14. Therefore this paper provides no direct evidence for or against the claim that TNFSF14 is associated with a Mendelian disease, and provides no mechanistic evidence relevant to TNFSF14. Note that absence of any mention of TNFSF14 in this paper does not disprove the claim overall; it simply means this paper is not a relevant source of evidence regarding TNFSF14. For evaluation of the claim, papers that specifically report pathogenic TNFSF14 variants, segregation in families, functional assays showing loss/gain of function, or clinical phenotypes linked to TNFSF14 would be required.


[Read Paper](https://www.semanticscholar.org/paper/4fa89998ec2eaff855e8827d09838c8d58714708)


### Autosomal Dominant Intellectual Development Disorder-6 (MRD6) Without Seizures Linked to a De Novo Mutation in the grin2b Gene Revealed by Exome Sequencing: A Case Report of a Moroccan Child

**Why Not Relevant**: Relevance is essentially zero because the entire provided paper content discusses GRIN2B (grin2b) and MRD6, with specific molecular, clinical, and diagnostic details about a GRIN2B nonsense variant. There is no mention of the gene TNFSF14, no data (genetic, clinical, population, or mechanistic) connecting TNFSF14 to MRD6 or any other Mendelian disorder, and no discussion of pathways, interactions, or pleiotropy that would allow inference about TNFSF14. Therefore the paper provides no direct or mechanistic evidence for or against the claim that TNFSF14 is likely associated with at least one Mendelian disease.


[Read Paper](https://www.semanticscholar.org/paper/67d756e0cc302e5d46fdda9df34403f1f2de9a5a)


### A novel mutation in the ATP7B gene causing hepatolenticular degeneration in a Chinese family: A case report

**Why Not Relevant**: The paper exclusively reports on ATP7B as the causal gene for hepatolenticular degeneration (Wilson disease) and documents a novel ATP7B variant found by whole-exome sequencing. TNFSF14 is not mentioned anywhere in the provided content; there are no reported variants, functional data, phenotypic associations, or mechanistic links involving TNFSF14. Although the methods (WES) used in the study could in principle detect variants in TNFSF14, the authors did not report any findings for that gene. Therefore this paper provides no direct or mechanistic evidence supporting the claim that TNFSF14 is associated with a Mendelian disease. Absence of mention is not proof that TNFSF14 is not involved in Mendelian disease, but for purposes of assessing evidence in this paper, relevance to the TNFSF14 claim is negligible.


[Read Paper](https://www.semanticscholar.org/paper/9d4b911621bf3cc38aca3619e915780869df23d8)


## Search Queries Used

- TNFSF14 mutation case report family exome sequencing Mendelian disease monogenic

- TNFSF14 LIGHT ClinVar OMIM HGMD pathogenic variant clinical significance

- TNFSF14 LIGHT primary immunodeficiency inborn error of immunity immune dysregulation HVEM TNFRSF14 pathway

- TNFSF14 knockout mouse phenotype loss of function autoimmunity lymphoid organ development rare variant exome sequencing cohort de novo


## Bibliometric Configuration

- Use Bibliometrics: True

- Author Impact Weight: 0.4

- Citation Impact Weight: 0.4

- Venue Impact Weight: 0.2
```
