## Supplementary material for "MENDELSEEK: An algorithm that predicts Mendelian Genes and elucidates what makes them special": TNFSF18.txt

```
# Claim: The gene TNFSF18 is likely associated with at least one Mendelian disease.

**Status**: processed

**Overall Rating**: -1

**Explanation**:

No relevant papers were found that support or refute this claim.


## Relevant Papers


## Other Reviewed Papers


### Evidence-based recommendations for gene-specific ACMG/AMP variant classification from the ClinGen ENIGMA BRCA1 and BRCA2 Variant Curation Expert Panel

**Why Not Relevant**: The provided paper content describes ENIGMA consortium activities and the development and calibration of ACMG/AMP variant classification criteria specifically for BRCA1 and BRCA2. It contains no mention of the gene TNFSF18, no phenotype descriptions, no case reports, no linkage/segregation, no population or frequency data, and no functional or mechanistic studies related to TNFSF18. Therefore it provides neither direct evidence (e.g., reports of pathogenic variants in TNFSF18 causing Mendelian disease) nor mechanistic evidence (e.g., functional assays, pathway links, animal models) relevant to the claim that TNFSF18 is likely associated with at least one Mendelian disease. The paper is methodological and gene-specific to BRCA1/BRCA2; its findings and calibrations cannot be generalized to TNFSF18 without independent data. Because the content has no information about TNFSF18, no inference about TNFSF18’s association with Mendelian disease can be drawn from this paper.


[Read Paper](https://www.semanticscholar.org/paper/83345c8cc8964ac610df160320ccc9a2a1724ac7)


### Deletion of miRNAs in bone marrow prevents streptozotocin-induced murine autoimmune diabetes but deletion of miR-155 does not

**Why Not Relevant**: Summary judgement: This paper does not provide evidence (direct or mechanistic) that TNFSF18 is associated with any Mendelian disease. Reasons:

1) No mention of TNFSF18: Nowhere in the provided text is the gene symbol TNFSF18 (or common synonyms) referenced. There are no experimental data, statements, or discussion about this gene.

2) Study focus and design mismatch with Mendelian-gene evidence: The paper studies the role of microRNAs (global Dicer deletion or specific miR-155 knockout) in mouse immune cells and in a chemically induced model of autoimmune diabetes (multiple low-dose streptozotocin). These are functional immunology experiments in mice testing contributions of miRNA biogenesis and specific miRNAs to immune phenotypes and to an induced autoimmune disease model. They do not include human genetics, family segregation, variant discovery, knockout/knock-in human disease models, or any of the typical data that would support a Mendelian gene–disease association.

3) No direct evidence of gene–disease association: There are no data on genetic variants, pathogenic mutations, segregation in families, population genetics, clinical phenotypes attributable to single-gene defects, or OMIM-like disease descriptions relevant to TNFSF18.

4) No mechanistic link to TNFSF18: Although the paper discusses miRNAs regulating many genes and miRNA effects on T cell subsets (which are general mechanistic points), it does not identify downstream target genes regulated by miRNAs in these experiments, nor does it implicate TNFSF18 as a target or mediator. Thus there is no mechanistic chain in the paper that links the reported molecular manipulations to TNFSF18 function or to Mendelian disease mechanisms.

5) Experimental context limits generalizability to Mendelian disease claims: The mouse experiments involve tissue-specific deletion of Dicer or whole-animal miR-155 knockout and an induced autoimmune disease model (STZ). Even if TNFSF18 were immune-relevant, results from these models cannot establish that TNFSF18 causes a Mendelian (monogenic) disease in humans without genetic evidence.

Therefore, relevance to the claim that "TNFSF18 is likely associated with at least one Mendelian disease" is effectively nil based on this paper. If you want evidence for or against TNFSF18 being a Mendelian disease gene, relevant sources would include human genetics studies (family segregation, de novo/segregating pathogenic variants), ClinVar/OMIM entries, exome/genome sequencing case reports, or functional follow-up showing that human TNFSF18 variants cause a monogenic phenotype. This paper does not provide any of those.


[Read Paper](https://www.semanticscholar.org/paper/61904492e4e9696064e3abf5a7fe20ff018b9274)


### Regulatory T cell Itch reins in Th2 inflammation

**Why Not Relevant**: The provided paper content discusses the E3 ubiquitin ligase Itch and its role in preventing Tregs from adopting a Th2-like phenotype and limiting Th2 inflammation. The claim concerns whether the gene TNFSF18 is likely associated with at least one Mendelian disease. The excerpt contains no mention of TNFSF18 (or synonyms), no human genetic data, no description of pathogenic variants, segregation analyses, penetrance, or clinical phenotypes that would constitute Mendelian disease evidence. Therefore the paper content is not relevant to the claim. Absence of TNFSF18-related data in this excerpt means it cannot be used as evidence either for or against a Mendelian association of TNFSF18. If you can provide the full paper or additional sections that mention TNFSF18, genetic studies, or human phenotypes, I can re-evaluate for direct or mechanistic relevance.


[Read Paper](https://www.semanticscholar.org/paper/44403a906341fe3161e88d71ea36c2650602d746)


### Descriptive analysis of MC4R gene variants associated with obesity listed on ClinVar

**Why Not Relevant**: This paper focuses exclusively on the MC4R gene and its variants and contains no mention of the gene TNFSF18. The objectives, methods, results, and conclusions all describe searching ClinVar for MC4R[gene] variants, classification of MC4R variants (pathogenic, likely pathogenic, VUS, benign, likely benign, conflicting), and interpretation of MC4R variants in relation to monogenic obesity and related phenotypes. Because TNFSF18 is not discussed, there is no direct evidence (e.g., case reports, pathogenic variants, ClinVar entries) nor mechanistic evidence (e.g., functional studies, pathways, protein interactions) in this paper that would support or refute the claim that TNFSF18 is likely associated with at least one Mendelian disease. Key indicative sentences from the provided content demonstrate the paper's scope and confirm lack of relevance: "The most recent version of ClinVar was utilized to filter variants of the MC4R gene based on location, condition, and clinical significance with the goal of obtaining benign and disease-associated variants of the MC4R gene."; "This prompted this study to delineate the distinctive features of MC4R gene variants submitted to the ClinVar repository regarding their association with obesity and related phenotypes."; and "A total of 103 pathogenic variants were observed. These variants have different clinical significance that are associated with monogenic obesity, monogenic diabetes, and body mass index quantitative traits." Because none of the above refers to TNFSF18, the paper cannot inform the claim. If you want an evidence assessment for TNFSF18, please provide papers or data that mention TNFSF18, ClinVar/TNFSF18 entries, OMIM listings, or functional studies involving TNFSF18 so I can evaluate direct and mechanistic evidence for association with Mendelian disease.


[Read Paper](https://www.semanticscholar.org/paper/6bae624c1c06216b5458a99ef3b5e0a4b2d4cd16)


### Re-evaluation of a Fibrillin-1 Gene Variant of Uncertain Significance Using the ClinGen Guidelines

**Why Not Relevant**: Relevance is effectively zero because the paper exclusively addresses FBN1 (fibrillin-1) variants and Marfan syndrome, and contains no mention, data, analysis, or mechanistic discussion of the gene TNFSF18. The provided excerpts show the study's scope (FBN1 variant curation, evaluation of 26 VUSs in 161 patients) which explains why it cannot support or refute the claim about TNFSF18. Absence of TNFSF18 in this paper is not evidence that TNFSF18 is or is not associated with a Mendelian disease; it merely means this paper does not address the claim. To evaluate the claim about TNFSF18 one would need to consult sources that explicitly analyze TNFSF18 variation and disease associations (e.g., OMIM, ClinVar, PubMed literature on TNFSF18, ClinGen gene-disease validity curation).


[Read Paper](https://www.semanticscholar.org/paper/bf6815f1239963b018387318ae7e6603ebb3e512)


### SUN-649 Metabolic and Functional Regulation of T Cells by Insulin and Insulin like Growth Factor 1

**Why Not Relevant**: This paper provides no direct or mechanistic evidence relevant to the claim that TNFSF18 is likely associated with at least one Mendelian disease. The abstract (the only content provided) describes experiments and findings about insulin and insulin-like growth factor-1 (IGF-1) regulation of CD4 T cell metabolism and function, and the role of the insulin receptor (IR) and IGF-1 receptor (IGF-1R) in those processes. Nowhere in the provided text is the gene name TNFSF18, any TNF superfamily member, the alternate gene symbol(s) for TNFSF18 (e.g., GITRL) or any discussion of Mendelian disease, monogenic inheritance, pathogenic variants, human genetics, clinical phenotypes, or databases of Mendelian disorders. Therefore: 

- Direct evidence: none. There are no genetic association data, case reports, linkage/segregation analyses, mutation screens, or clinical descriptions connecting TNFSF18 to any Mendelian disorder in this paper.

- Mechanistic evidence: none specific to TNFSF18. Although the paper describes immunometabolic mechanisms (insulin/IGF-1 effects on CD4 T cells, altered cytokine production, Th17 skewing, and use of a T cell–specific IR conditional knockout mouse), none of these mechanistic observations mention TNFSF18 or any protein product of that gene. Without any measured expression, perturbation, or pathway analysis involving TNFSF18, the paper cannot be used to support plausibility that TNFSF18 causes a Mendelian disease.

- Limitations relevant to the claim: the study is focused on hormonal regulation of T cell metabolism (insulin/IGF-1) and uses in vitro human/murine T cell stimulation and a conditional knockout mouse for the insulin receptor. Even if TNFSF18 played a role in T cell biology more broadly, this paper provides no measurements or perturbations of TNFSF18, so its methods and results do not bear on TNFSF18 disease association. The species and experimental contexts (cell culture, mouse conditional KO) further limit generalizability to human Mendelian disease even for genes studied, but that is moot here because TNFSF18 is not studied.

Given the absence of any mention or data about TNFSF18 in the provided content, relevance is effectively zero. To evaluate the claim about TNFSF18 and Mendelian disease association, consult human genetics resources (OMIM, ClinVar, HGMD), genome/variant databases, and primary studies that specifically measure TNFSF18 sequence variation, segregation, or pathogenicity in affected families or individuals.


[Read Paper](https://www.semanticscholar.org/paper/0078844c63f9d13196f3a4a23b610e23e09921ad)


### DEPARTMENT OF NEUROSCIENCE ANNUAL RETREAT PROGRAM & AGENDA

**Why Not Relevant**: I assessed the provided paper content for any mention of TNFSF18 or data linking TNFSF18 to a Mendelian disease. The supplied text contains multiple abstracts and paragraphs focused on other genes (examples: Cxcl14, Clu, Atf4, Atf5, Cebpg, Herpud1, Nupr1, UBE3A, TRPM2) and topics (Alzheimer's disease, multiple sclerosis models, retinal Müller glia, ischemic stroke, Angelman syndrome). Nowhere in the provided content is TNFSF18 (or common synonyms like GITRL / TNF ligand superfamily member 18) mentioned, nor is there experimental, genetic, or clinical data bearing on TNFSF18 or on a Mendelian disease caused by TNFSF18 variation. Therefore this paper excerpt provides no direct evidence (e.g., patient genetic findings, segregation, pathogenic variants) or mechanistic evidence linking TNFSF18 to any Mendelian disorder.

Limitations and caveats: (1) My judgment is limited to the text you supplied. If other sections of the full paper (not included here) discuss TNFSF18, those would need to be examined. (2) This content appears to be a concatenation of multiple abstracts and introductory paragraphs; absence of TNFSF18 in this excerpt means only that the provided material is not informative for the claim. (3) The paper does discuss Mendelian disease genes in other contexts (e.g., UBE3A and Angelman syndrome), which shows the authors address genetic disease in general, but that does not imply coverage of TNFSF18.

Recommended next steps to evaluate the claim (not requested but practical): search gene-specific resources (OMIM, ClinVar, HGMD, PubMed) for "TNFSF18" (and synonyms such as GITRL) to find any reported Mendelian associations, pathogenic variants, or case reports. Also check gnomAD for constraint metrics and ClinGen curation for any established gene-disease validity assessments. Based on the provided excerpt alone, relevance to the claim is effectively zero.


[Read Paper](https://www.semanticscholar.org/paper/7520f44da4884b1f009cd2904c2e41334b4370b1)


## Search Queries Used

- TNFSF18 GITRL TNF superfamily member 18 mutation Mendelian disease monogenic inherited disorder case report family segregation

- TNFSF18 ClinVar OMIM ClinGen pathogenic variant gene disease association clinical significance review

- TNFSF18 GITRL loss of function knockout mouse phenotype immune regulation T cell activation autoimmunity inflammation human relevance

- TNFSF18 exome sequencing rare disease undiagnosed disease consortium de novo variant loss of function intolerance pLI gnomAD TNFRSF18 receptor


## Bibliometric Configuration

- Use Bibliometrics: True

- Author Impact Weight: 0.4

- Citation Impact Weight: 0.4

- Venue Impact Weight: 0.2
```
