## Supplementary material for "MENDELSEEK: An algorithm that predicts Mendelian Genes and elucidates what makes them special": TNIP1.txt

```
# Claim: The gene TNIP1 is likely associated with at least one Mendelian disease.

**Status**: processed

**Overall Rating**: -1

**Explanation**:

No relevant papers were found that support or refute this claim.


## Relevant Papers


## Other Reviewed Papers


### Association of Cardiovascular and Metabolic Disease Genes with Psoriasis

**Why Not Relevant**: The supplied paper content (single-sentence summary: "The hypothesis that some of the increased risk of cardiovascular and metabolic diseases in psoriasis is derived from shared genetic risk factors is evaluated.") does not mention the gene TNIP1, Mendelian disease(s), rare pathogenic variants, segregation, case reports, or any other direct or mechanistic evidence that would bear on whether TNIP1 is associated with a Mendelian disorder. Based on the provided text, the paper appears to address shared genetic risk at the population level (e.g., common-variant associations or polygenic risk) between psoriasis and cardiometabolic diseases. Even if the full paper includes GWAS or common-variant associations implicating loci that include TNIP1, those findings would support common-variant susceptibility to complex disease and do not by themselves demonstrate association with a Mendelian (monogenic) disease. Demonstrating a gene’s involvement in a Mendelian disease requires different kinds of evidence (e.g., rare, likely pathogenic variants segregating with disease in families or de novo variants with functional validation; case series; ClinVar/OMIM entries), which are not present in the supplied content. Because no TNIP1-specific or Mendelian-specific information is provided, this paper content is not relevant to the claim that "TNIP1 is likely associated with at least one Mendelian disease." If you can provide the paper’s full text or sections mentioning TNIP1 (or other primary literature reporting rare pathogenic TNIP1 variants, ClinVar/OMIM entries, or family segregation studies), I can re-evaluate for direct and mechanistic evidence.


[Read Paper](https://www.semanticscholar.org/paper/0c2429e0f7d84d2bf729af4386deda599f5a47a6)


### Simultaneous identification and prioritization of variants in familial, de novo, and somatic genetic disorders with VariantMaster

**Why Not Relevant**: The provided paper content is a methods/software description (VariantMaster) and does not mention TNIP1, report any variants in TNIP1, or present experimental or clinical data linking TNIP1 to a Mendelian disease. While the paper states that VariantMaster was applied to identify "causative variants in a rare Mendelian genetic disease," it does not specify the gene(s) involved in that example in the provided text. Therefore there is no direct evidence (e.g., a reported pathogenic TNIP1 variant segregating with disease) and no mechanistic evidence (e.g., functional studies, pathogenic mechanism involving TNIP1) in the excerpted content to support or refute the claim. The paper could be tangentially relevant in that the described tool might be used in future studies to discover TNIP1 disease associations, but that is methodological potential rather than evidence that TNIP1 is associated with a Mendelian disease. Important limitations: (1) absence of any mention of TNIP1 or specific gene-level results in the provided content, (2) no variant lists, no segregation data, and no functional assays for any gene are given here, and (3) the provided text is a high-level summary of methods and applications without the detailed results needed to evaluate gene-disease claims. For these reasons the excerpted content cannot be used as evidence for or against the claim that TNIP1 is likely associated with at least one Mendelian disease.


[Read Paper](https://www.semanticscholar.org/paper/a56e2dc7369c76b03ad5e9309093beb98a159719)


### The Burden of Candidate Pathogenic Variants for Kidney and Genitourinary Disorders Emerging From Exome Sequencing

**Why Not Relevant**: The supplied paper content does not mention the gene TNIP1 or present any gene-level results that include TNIP1. The manuscript describes methods for identifying and curating genes associated with Mendelian kidney and genitourinary disorders (including use of OMIM, Orphanet, ClinVar, and HGMD), the creation of a curated gene list (625 genes), and analyses of variant prevalence in a control cohort, but the provided excerpt does not include the curated gene list, any table, or any result that names TNIP1 or reports data for it. Therefore the excerpt provides no direct evidence (no reported pathogenic variants, no case reports, no statistical association) nor any mechanistic evidence (no functional data, no reported pathogenic mechanism) regarding whether TNIP1 is associated with at least one Mendelian disease. 

What could, in principle, be relevant but is absent here: the paper’s described workflow (OMIM/Orphanet curation; ClinVar/HGMD review; identification of protein-truncating variants; cohort-based frequency assessment) is an appropriate framework for evaluating whether a given gene is implicated in Mendelian disease. However, because TNIP1 is neither named in the text provided nor are gene-level results shown, no conclusion about TNIP1 can be drawn from this excerpt. To assess the claim using this study, one would need the paper’s full gene list or supplementary tables (or access to the laboratory website referenced) to see whether TNIP1 was included among curated Mendelian genes and whether any variants in TNIP1 were observed and interpreted as pathogenic. Without those specific data, the excerpt neither supports nor refutes the claim that "The gene TNIP1 is likely associated with at least one Mendelian disease."


[Read Paper](https://www.semanticscholar.org/paper/a75e297208c04992568e607d19aa9b9aaebd09d5)


### Autosome-wide Copy Number Variation Association Analysis for Rheumatoid Arthritis Using the WTCCC High-density SNP Genotype Data

**Why Not Relevant**: The paper examines copy number variation and association with rheumatoid arthritis and other complex autoimmune diseases, and it explicitly identifies TNIP1 as implicated in association studies and as a CNV locus in RA. However, it does not address Mendelian (monogenic) diseases: there is no discussion of family segregation, dominant/recessive inheritance, single-gene causation, clinically ascertained monogenic phenotypes, pathogenic loss-of-function or missense variants with Mendelian penetrance, or case reports of Mendelian disorders caused by TNIP1 mutations. All evidence relates to complex-trait association and preliminary CNV findings in a population-based case-control design; such evidence does not support the claim that TNIP1 is likely associated with at least one Mendelian disease. Therefore the paper is of low relevance to the specific claim about Mendelian disease association.


[Read Paper](https://www.semanticscholar.org/paper/903e0349dfe44ea4672ed3da448b7d052e4220df)


### Transmission disequilibrium analysis of whole genome data in childhood-onset systemic lupus erythematosus

**Why Not Relevant**: The provided paper content is a single-sentence summary about using the transmission disequilibrium test (TDT) on whole-genome sequencing data to identify novel SLE susceptibility genes in an ancestrally diverse childhood-onset lupus cohort. That sentence does not mention TNIP1, Mendelian disease, monogenic inheritance, segregation of rare pathogenic variants, or any functional/causal variants. Therefore the content does not provide direct evidence that TNIP1 is associated with a Mendelian disease.

Reasons and limits of relevance:
- No mention of TNIP1: The summary does not name TNIP1 or any other specific gene, so there is no verbatim text linking TNIP1 to any phenotype in this paper content.
- Association vs. Mendelian causation: The described analysis (TDT for susceptibility genes in SLE) is aimed at detecting genetic association with a complex autoimmune trait (SLE). Finding susceptibility loci or associated alleles for a complex disease does not by itself constitute evidence that a gene causes a Mendelian (monogenic) disease. Mendelian disease evidence typically requires rare, highly penetrant variants that segregate with disease within families, clear genotype–phenotype co-segregation, and often functional demonstration of a causal mechanism—none of which are present in the provided summary.
- Lack of mechanistic or segregation data: The summary provides no mechanistic descriptions (e.g., loss-of-function variants in TNIP1 causing a defined syndrome), no family segregation patterns consistent with autosomal dominant/recessive inheritance, and no clinical descriptions of a Mendelian phenotype. Even though TDT is family-based, TDT results demonstrate transmission distortion for alleles in aggregate and are commonly used for complex-trait association; they do not by themselves establish monogenic causation.
- Insufficient detail / summary-only input: Because only a high-level summary sentence was provided rather than the full paper text, methods, results, or gene lists, it is impossible to extract any verbatim sentences that would support or refute the claim about TNIP1 and Mendelian disease from this content.

What would be needed to support the claim: specific evidence in the paper such as (any of) — explicit identification of TNIP1 as harboring rare, likely pathogenic variants that co-segregate with a defined phenotype in multiple affected family members; statistical evidence of segregation consistent with Mendelian inheritance; functional validation showing that TNIP1 loss- or gain-of-function produces the disease phenotype; reporting in clinical databases (OMIM, ClinVar) of TNIP1 as a gene for a Mendelian disorder. None of these appear in the provided summary.

Conclusion: The supplied paper content is insufficient and largely irrelevant for assessing whether TNIP1 is likely associated with at least one Mendelian disease. It neither supports nor refutes the claim; therefore relevance is very low.


[Read Paper](https://www.semanticscholar.org/paper/8065bdb2e967e8940c5b7db915b5c66ca620716f)


### GENETIC PERSPECTIVE OF THE CONGENITAL HEART DISEASE

**Why Not Relevant**: The provided paper does not mention the gene TNIP1 at all. All included text addresses congenital heart disease broadly (epidemiology, general genetic architectures, known CHD-associated genes and syndromes, and mechanisms like haploinsufficiency), but it contains no data, case reports, variant analyses, linkage, segregation, functional assays, or literature citations that implicate TNIP1 in any Mendelian disorder. Therefore the paper provides no direct evidence for or against the claim that TNIP1 is associated with at least one Mendelian disease. At best the paper supplies general mechanistic background (that monogenic genes can cause Mendelian syndromes and that haploinsufficiency or de novo mutations are common mechanisms), which only weakly and indirectly bears on plausibility; this is insufficient to support the specific claim about TNIP1.


[Read Paper](https://www.semanticscholar.org/paper/87d7f0853b3fa3cb28148c064d74008ba406c2c8)


### PADI3, hair disorders and genomic investigation

**Why Not Relevant**: The provided paper content focuses on hair disorders (uncombable hair syndrome and central centrifugal cicatricial alopecia) and reports genetic and mechanistic evidence implicating PADI3, TGM3 and TCHH. There is no mention of the gene TNIP1 anywhere in the text, nor any experimental data, association statistics, or mechanistic rationale concerning TNIP1. Therefore the paper provides no direct evidence that TNIP1 is associated with any Mendelian disease. At best the paper offers general methodological context (whole exome sequencing is useful to find Mendelian disease genes), which is not empirical evidence for TNIP1. Given the absence of TNIP1-specific content, the paper is irrelevant to the claim that TNIP1 is likely associated with at least one Mendelian disease.


[Read Paper](https://www.semanticscholar.org/paper/049d93b6c8f29f096e562e667131b4835d1700e3)


### Genetic basis of Parkinson's disease and related disorders

**Why Not Relevant**: The provided paper content contains no mention of the gene TNIP1 (no occurrences of the symbol 'TNIP1' or obvious synonyms) and therefore provides neither direct nor mechanistic evidence that TNIP1 is associated with any Mendelian disease. The manuscript discusses other genes linked to familial or sporadic Parkinson disease (for example: LRRK2, OMI/HTRA2, ATXN2, ATXN3, PRKRA, PARK2, SNCA, MAPT, SLC2A13, CUL2, CREM3, PARD3) and describes identification of Mendelian causes (e.g., PRKRA for a rare recessive dystonia-parkinsonism syndrome and LRRK2 mutations for autosomal dominant PARK8), demonstrating that the study does report Mendelian gene findings when present. Given that pattern, the absence of TNIP1 in the provided text makes it very unlikely that this paper supports the claim that TNIP1 is associated with at least one Mendelian disease. Limitations: this conclusion is limited to the exact paper content you provided — it remains possible that TNIP1 is discussed elsewhere in the full publication (e.g., in sections not included here, supplementary material, or other related papers), but there is no supporting evidence in the excerpt supplied. Recommendation: to evaluate the claim further, search the primary literature and clinical-disease databases (OMIM, ClinVar, HGMD) specifically for TNIP1 and Mendelian disease associations.


[Read Paper](https://www.semanticscholar.org/paper/b59ed2e51a73f5ce5958c18560d750b40e4034b6)


### Learning the kernel for rare variant genetic association test

**Why Not Relevant**: The paper is a methodological/method-application study of an extended SKAT rare-variant set test (ecSKAT). The provided content describes the method, its optimization, and example applications (simulation studies and UK Biobank analyses of hand grip strength and systemic lupus erythematosus). Nowhere in the provided content is the gene name TNIP1 mentioned, nor are any Mendelian diseases discussed or gene-specific Mendelian diagnoses presented. No gene-level association statistics, variant lists, or mechanistic biological data about TNIP1 are given. Therefore the paper content as provided contains no direct evidence (no associations, p-values, or case reports concerning TNIP1 and Mendelian disease) and no mechanistic evidence (no functional, biochemical, or genetic-pathway data linking TNIP1 to Mendelian pathology). The content is relevant to rare-variant association methodology generally, so it could in principle be used to analyze TNIP1 in another study, but it does not itself provide evidence for or against the claim that "TNIP1 is likely associated with at least one Mendelian disease."


[Read Paper](https://www.semanticscholar.org/paper/9fdbdc2855dbb8f4d26439c3e906151a6b15d758)


### Retinal Toxicity in a Multinational Inception Cohort of Systemic Lupus Patients on Hydroxychloroquine

**Why Not Relevant**: The supplied paper content does not mention the gene TNIP1 at all, nor does it provide a gene-level list of the 36 monogenic SLE genes or any per-gene variant findings. Although a portion of the text describes a sequencing study of children with suspected monogenic SLE (WGS/WES in a 71-patient cohort, prioritization of rare nonsynonymous variants in 36 monogenic SLE genes, and discovery of predicted disease-causing variants in 9 patients), none of the sentences shown identify which specific genes carried variants. Therefore there is no direct evidence for or against the claim that TNIP1 is likely associated with at least one Mendelian disease. Mechanistically, the study methods (WGS/WES and pathogenicity filters) are appropriate to detect Mendelian variants, but without gene-level results, presence/absence of TNIP1 variants, segregation data, or functional validation, the paper content cannot support the claim. Additional limitations that further reduce relevance: the cohort is small (71 patients), the clinical focus is monogenic SLE (a specific phenotype) rather than an exhaustive survey of Mendelian diseases, and no comprehensive gene list or per-gene statistics are provided in the excerpt. For these reasons the relevance to the TNIP1–Mendelian disease claim is effectively zero.


[Read Paper](https://www.semanticscholar.org/paper/071602dc8f87c7e47ff178cdc8956c4e6b5810b2)


## Search Queries Used

- TNIP1 ABIN1 variant mutation case report Mendelian monogenic disease familial segregation autosomal dominant autosomal recessive

- TNIP1 ABIN1 whole exome sequencing trio rare disease undiagnosed patient ClinVar OMIM loss of function variant pathogenic

- TNIP1 ABIN1 loss of function knockout mouse knockout phenotype immune dysregulation autoinflammatory NF kappa B A20 interaction functional assay

- TNIP1 ABIN1 genome wide association study psoriasis systemic lupus erythematosus common variant association monogenic pathogenic variant rare variant burden gene based analysis


## Bibliometric Configuration

- Use Bibliometrics: True

- Author Impact Weight: 0.4

- Citation Impact Weight: 0.4

- Venue Impact Weight: 0.2
```
