## Supplementary material for "MENDELSEEK: An algorithm that predicts Mendelian Genes and elucidates what makes them special": TNKS.txt

```
# Claim: The gene TNKS is likely associated with at least one Mendelian disease.

**Status**: processed

**Overall Rating**: -1

**Explanation**:

No relevant papers were found that support or refute this claim.


## Relevant Papers


## Other Reviewed Papers


### Simultaneous identification and prioritization of variants in familial, de novo, and somatic genetic disorders with VariantMaster

**Why Not Relevant**: The paper describes a variant-prioritization algorithm (VariantMaster) and demonstrates that it can identify causative variants in Mendelian disease cases, but the provided content contains no mention of the gene TNKS, no data on TNKS variants, no case reports implicating TNKS in a Mendelian phenotype, and no functional/mechanistic experiments involving TNKS. Therefore the paper does not provide direct or mechanistic evidence for the claim that TNKS is likely associated with at least one Mendelian disease. While the methods described could in principle detect a TNKS-related Mendelian association if present in a dataset, the absence of any TNKS-specific results or discussion means this paper is not relevant as evidence for or against the claim.


[Read Paper](https://www.semanticscholar.org/paper/a56e2dc7369c76b03ad5e9309093beb98a159719)


### #4317 CLINICAL DIVERSITY OF STEROID-RESISTANT NEPHROTIC SYNDROME CAUSED BY TRPC6 MUTATIONS

**Why Not Relevant**: The paper focuses on genetic causes of steroid-resistant nephrotic syndrome (SRNS) and reports specific genes (notably TRPC6, NUP107, PLCE1, COL4A3, COL4A5, etc.) identified as monogenic causes in their cohort. The gene TNKS is not mentioned anywhere in the provided text, nor are any data, variants, mechanisms, or analyses concerning TNKS presented. Therefore this paper provides no direct evidence that TNKS is associated with a Mendelian disease; at best it provides indirect negative evidence within the context of SRNS (i.e., TNKS was not found or reported as a causal gene in this SRNS cohort). The absence of TNKS in the lists and discussion means the paper is not relevant to supporting the claim that TNKS is likely associated with at least one Mendelian disease.


[Read Paper](https://www.semanticscholar.org/paper/c2747aaff3d6f0c6e29493cdff73cf48fd818d22)


## Search Queries Used

- TNKS PARP5A tankyrase 1 mutation variant pathogenic Mendelian monogenic familial segregation de novo autosomal dominant autosomal recessive exome sequencing case report

- TNKS PARP5A tankyrase 1 Wnt beta catenin telomere poly ADP ribosylation PARP axin ubiquitination signaling role disease mechanism loss of function haploinsufficiency TNKS2 redundancy

- TNKS knockout mouse phenotype zebrafish knockdown morpholino human knockouts homozygous loss gnomAD pLI loss of function intolerance population genetics constraint

- tankyrase review human disease Mendelian gene panel clinical sequencing OMIM ClinVar GeneReviews PARP5A PARP5B TNKS TNKS2 systematic review meta analysis gene curation


## Bibliometric Configuration

- Use Bibliometrics: True

- Author Impact Weight: 0.4

- Citation Impact Weight: 0.4

- Venue Impact Weight: 0.2
```
