## Supplementary material for "MENDELSEEK: An algorithm that predicts Mendelian Genes and elucidates what makes them special": TNP1.txt

```
# Claim: The gene TNP1 is likely associated with at least one Mendelian disease.

**Status**: processed

**Overall Rating**: 3

**Explanation**:

Supporting evidence.
The provided paper reports that loss of transition nuclear proteins Tnp1 and Tnp2 in mouse leads to clear, reproducible defects in sperm morphology, motility, chromatin condensation, protamine processing, and reduced fertilization/embryonic development in the most severely affected genotypes. The authors emphasize both gene-dosage effects and partial redundancy between TP1 and TP2, and note similarities between the mouse mutant sperm defects and sperm defects observed in infertile human patients. These findings indicate that Tnp1 has an essential role in spermiogenesis and male fertility in a mammalian model organism, and that perturbing Tnp1 function produces a biologically meaningful reproductive phenotype.

Caveats or contradictory evidence.
The evidence is entirely from a mouse knockout study; no human genetic data linking TNP1 variants to a Mendelian disease are provided. Mouse phenotypes do not always translate into human Mendelian disorders — some genes are essential in mouse but redundant or compensated in humans, or the human phenotype may be subtler or multifactorial. Male infertility in humans is frequently heterogeneous and influenced by environmental and polygenic factors, so phenotypic similarity alone (sperm defects) is not definitive proof of a Mendelian monogenic disease caused by TNP1. The paper also shows partial redundancy with TNP2 and a gene-dosage effect, implying variable penetrance and expressivity that could complicate classification as a simple Mendelian trait in humans.

Analysis of mechanisms and deeper relationships.
Transition nuclear proteins (TP1/TP2) participate in chromatin remodeling during spermiogenesis, facilitating replacement of histones by protamines and proper chromatin condensation. Disruption of this process plausibly causes defective protamine processing, unstable/poorly condensed DNA, increased susceptibility to DNA degradation, and impaired sperm function — a coherent mechanistic pathway linking TNP1 loss to male infertility. The observed gene-dosage effect and redundancy with TNP2 imply that biallelic loss (or compound heterozygosity) might be required for a severe phenotype, suggesting a recessive Mendelian pattern is plausible. Conversely, heterozygous or partial loss might produce subclinical or variable phenotypes. These mechanistic considerations make it biologically plausible that pathogenic variants in human TNP1 could cause a Mendelian form of male infertility, likely with variable expressivity and possibly recessive inheritance.

Assessment and rating justification.
The mouse data provide solid functional and mechanistic support that perturbation of TNP1 disrupts spermatogenesis and fertility, making the hypothesis that TNP1 could underlie a Mendelian reproductive disorder biologically plausible. However, there is no direct human genetic evidence presented (no case reports, cosegregation, population genetics, or clinical genetic studies linking TNP1 variants to a defined Mendelian disease). Because plausibility and animal-model phenotype are strong but direct human-disease evidence is absent, the appropriate evaluation is that evidence is suggestive but not definitive. Therefore the overall judgment is that the claim has mixed evidence: biologically plausible and supported by a mammalian model, but lacking direct human Mendelian-disease association data.


**Final Reasoning**:

The mouse knockout study gives strong experimental support that loss of Tnp1 function causes profound defects in sperm and reduced fertility, and the mechanistic role of TNP1 in chromatin remodeling provides a clear causal pathway for such phenotypes. These points make it plausible that pathogenic variants in human TNP1 could cause a Mendelian form of male infertility, most plausibly recessive and possibly with variable expressivity due to redundancy with TNP2 and dosage effects. However, the key limitation is the absence of any human genetic data in the provided evidence: no reported pathogenic human TNP1 variants, no clinical case series, and no segregation or population-level association data. Because translation from mouse phenotype to a confirmed human Mendelian disease requires human genetic evidence, the current corpus yields suggestive but inconclusive support. Thus 'Mixed Evidence' best reflects the balance: plausible and supported by a strong animal model but not demonstrated in humans.


## Relevant Papers


### Abnormalities and Reduced Reproductive Potential of Sperm from Tnp1- and Tnp2-Null Double Mutant Mice1

**Authors**: Cynthia R. Shirley (H-index: 10), M. Meistrich (H-index: 72)

**Relevance**: 0.35

**Bibliometric Impact**: 0.4709


**Excerpts**:

- Previous studies have demonstrated the importance of transition nuclear proteins, TP1 and TP2, in spermatogenesis and male fertility.

- Epididymal sperm from the nine possible Tnp1 and Tnp2 null genotypes demonstrated a general decrease in normal morphology, motility, chromatin condensation, and degree of protamine 2 processing with decreasing levels of transition proteins in mutant sperm.

- Nuclei of some mutant epididymal sperm stained poorly with hematoxylin and DNA fluorochromes, suggesting that the DNA of these sperm underwent degradation during epididymal transport.

- When epididymal sperm were injected directly into oocytes, fertilization and embryonic development were reduced only in the two most severely affected genotypes.

- These phenotypes indicated some functional redundancy of transition proteins; however, redundancy of transition protein function was not complete, as, for example, sperm from double heterozygous males had fewer abnormalities than sperm from males homozygous for a single Tnp null mutation.

- Our study suggests that each TP fulfills some unique function during spermiogenesis even though sperm phenotypes strongly indicate defects are largely attributable to an overall gene dosage effect.

- Similarities between sperm defects found in Tnp mutants and infertile patients make the Tnp mutants a valuable tool with which to study outcomes following fertilization using sperm with compromised DNA integrity.


**Explanations**:

- Contextual statement establishing that TP1 (TNP1) and TP2 are important for spermatogenesis and male fertility. This is mechanistic/background information that increases biological plausibility that disruption of TNP1 could produce a clinical phenotype. Limitation: this is a general statement and does not provide direct evidence of a Mendelian human disease association.

- Describes genotype-phenotype relationships in engineered null genotypes (Tnp1 and Tnp2) showing graded defects in sperm morphology, motility, chromatin condensation, and protamine processing as transition protein levels decrease. This is mechanistic and experimental evidence that loss of TNP1 (alone or combined with TNP2 loss) causes reproducible reproductive phenotypes in an organismal model, supporting plausibility that disruptive variants could cause disease. Limitations: this is from null genotypes in a model organism (presumably mouse); it is not a demonstration of an inherited human Mendelian disease, and details such as sample sizes, statistical significance, and species differences are not provided in the abstract.

- Shows cellular-level consequence (poor nuclear staining, implying DNA degradation) in mutant sperm, which provides mechanistic detail linking Tnp mutations to compromised DNA integrity. This strengthens plausibility that TNP1 disruption can produce biologically meaningful defects relevant to fertility. Limitation: again, this is mechanistic data from mutants in a non-human model and does not by itself establish a heritable human disease association.

- Reports functional consequences on fertilization and embryonic development after direct injection of epididymal sperm into oocytes, with reductions limited to the most severely affected genotypes. This is direct functional evidence in the model that certain genotypes produce reproductive failure, suggesting that Tnp1 loss can be sufficient to impair fertility. Limitation: reduced fertilization only in the most severe genotypes indicates that not all loss or heterozygous states may cause overt infertility; furthermore, this experimental setup (ICSI-like injection) is a model assay and species differences remain.

- Describes genetic interactions and gene-dosage effects: partial functional redundancy between TPs but incomplete redundancy, and a comparison showing double heterozygotes have fewer abnormalities than single-gene homozygotes. This is mechanistic evidence about inheritance-like effects (dose sensitivity, recessivity/compound effects) that is relevant to thinking about Mendelian patterns (e.g., recessive loss-of-function causing phenotype). Limitation: these are controlled experimental genotypes in animals and do not document human inheritance patterns or clinical cases.

- Summarizes that each transition protein has unique roles but that observed defects track with overall gene dosage. This mechanistic conclusion reinforces that loss-of-function alleles can produce graded phenotypes consistent with Mendelian-like effects in a genetic model. Limitation: graded, dose-dependent effects complicate simple binary Mendelian classifications and may not translate directly to human disease penetrance or expressivity.

- States that sperm defects in Tnp mutants are similar to those observed in infertile patients, explicitly linking the mouse model phenotype to human clinical findings. This is the closest statement in the paper to supporting a human disease association: it indicates phenotypic overlap and therefore increased plausibility that TNP1 perturbation could relate to human infertility. Limitation: the sentence asserts similarity but does not present genetic evidence from human patients (no data showing TNP1 mutations in affected humans), so it does not constitute direct proof of a Mendelian disease association in humans.


[Read Paper](https://www.semanticscholar.org/paper/f9aa3d871a1daaa4d793335f86faab26693959a5)


## Other Reviewed Papers


### Whole exome sequencing reveals inherited and de novo variants in autism spectrum disorder: a trio study from Saudi families

**Why Not Relevant**: The provided paper content contains a single summary sentence about variants discovered in ASD-candidate genes and enrichment for neuronal processes but does not mention the gene TNP1, Mendelian disease associations, or any mechanistic data relating a specific gene to a Mendelian disorder. Because the content lacks any reference to TNP1 or to Mendelian disease evidence, it is not relevant to evaluating the claim that "TNP1 is likely associated with at least one Mendelian disease." The sentence's scope is limited to ASD candidate genes in general and novel gene discovery, with no gene identifiers or inheritance/disease linkage details, preventing any inference about TNP1.


[Read Paper](https://www.semanticscholar.org/paper/30bd7a60fbdb82dd358000834c3adc8c4a5cc869)


### Biallelic variants identified in 36 Pakistani families and trios with autism spectrum disorder

**Why Not Relevant**: The provided paper content does not mention the gene TNP1, nor does it report any gene-specific variants, case reports, segregation data, functional studies, or clinically classified pathogenic variants that would support or refute an association between TNP1 and a Mendelian disease. The only sentence supplied is: "Information on the genetic variability associated with ASD in Pakistan is offered, and a marked enrichment for biallelic variants over that reported in outbreeding populations is demonstrated." This sentence (a) discusses autism spectrum disorder (ASD) genetics at the population level in Pakistan, (b) reports a population-level enrichment for biallelic variants (which generally increases the prior plausibility of autosomal-recessive Mendelian disorders in that consanguineous population), but (c) gives no gene-level evidence about TNP1. Therefore, on the basis of the supplied content, the paper provides no direct evidence (no variant, no phenotype linkage, no segregation or functional data) and no mechanistic evidence specific to TNP1. Limitations: only a single-sentence extract of the paper was provided, so it is possible that the full paper contains gene-level data not included here; however, based solely on the supplied content, no inference about TNP1 can be made. To evaluate the claim that "TNP1 is likely associated with at least one Mendelian disease," one would need gene-specific evidence such as reports of (i) rare, segregating variants in affected families, (ii) variants classified as pathogenic/likely pathogenic in ClinVar or similar databases, (iii) functional studies demonstrating a disease mechanism, or (iv) reproducible case-control enrichment — none of which are present in the provided text.


[Read Paper](https://www.semanticscholar.org/paper/17be98b475c43e8e296ed0d13d54250c91e9c42d)


### Identifying genomic variant associated with long QT syndrome type 2 in an ecuadorian mestizo individual: a case report

**Why Not Relevant**: The paper describes a case of congenital Long QT Syndrome type 2 and reports genetic findings (pathogenic variant in KCNH2 and VUS in AKAP9 and TTN). The gene TNP1 is not mentioned anywhere in the provided content, there are no data (genotypes, phenotypes, or statistical associations) concerning TNP1, nor is there any mechanistic discussion that could link TNP1 to a Mendelian disease. Therefore this paper provides no direct evidence supporting or refuting the claim that TNP1 is likely associated with at least one Mendelian disease. Note that absence of mention in this paper is not proof that TNP1 has no Mendelian associations overall; it only means this paper does not address the claim. To evaluate the claim, primary resources (OMIM, ClinVar, HGMD), large-scale gene-disease association studies, or functional studies specific to TNP1 should be consulted.


[Read Paper](https://www.semanticscholar.org/paper/aa65df486c4f1720d86feb42ddc72ed25ab57431)


### Autism spectrum disorder trios from consanguineous populations are enriched for rare biallelic variants, identifying 32 new candidate genes

**Why Not Relevant**: The provided paper content does not mention the gene TNP1 at all. The study focuses on identifying candidate variants for autism spectrum disorder in 115 consanguineous trios and reports 87 candidate sequence variants and specific implicated genes; TNP1 is not listed among them. Therefore the paper provides no direct evidence that TNP1 is associated with a Mendelian disease, nor does it present mechanistic data concerning TNP1. The absence of TNP1 in the reported results offers only very weak, indirect information (i.e., that this study did not find an association in its ASD cohort). Important caveats: absence of a gene from this paper's results is not evidence that the gene is not associated with Mendelian disease generally — the study is focused on ASD, limited to certain populations (Pakistan, Iran, Saudi Arabia), has a moderate sample size (115 trios), and used exome sequencing (which may miss noncoding variants or poorly captured exons). Any definitive assessment of TNP1's Mendelian disease associations would require searching the broader literature and variant databases or analyzing datasets specifically including TNP1 variation.


[Read Paper](https://www.semanticscholar.org/paper/619647f50b532a8a1fcb0ae1dfa934ceb482ae02)


### RNA sequencing reveals a complete picture of a homozygous missense variant in a patient with VPS13D movement disorder: a case report and review of the literature

**Why Not Relevant**: The provided content discusses RNA-seq characterization of a homozygous missense VUS in VPS13D and its pathogenicity causing a VPS13D movement disorder. There is no reference to TNP1, no genetic or functional data regarding TNP1, and no mechanistic pathway linking VPS13D to TNP1. As such, the material cannot be used to support or refute the claim that TNP1 is likely associated with at least one Mendelian disease. If evaluation of TNP1 is required, papers reporting TNP1 variants in affected individuals, segregation with disease, functional assays demonstrating pathogenic effects, or mechanistic studies implicating TNP1 in disease-relevant pathways would be needed.


[Read Paper](https://www.semanticscholar.org/paper/0655bdb1e80b122fdb5b84f07ee4efd77c63b603)


### Germline mosaicism in a collagen VI‐related myopathy family: A cause of autosomal recessive inheritance

**Why Not Relevant**: The provided paper content focuses exclusively on COL6A1 (and related collagen VI genes COL6A2 and COL6A3) and on paternal germline mosaicism causing recurrent autosomal recessive collagen VI-related myopathy (Ullrich congenital muscular dystrophy). The text contains detailed genetic and mechanistic information about COL6A1 variants, their segregation, and implications for recurrence risk, but contains no mention of the gene TNP1, no data on TNP1 variants, and no discussion linking TNP1 to any Mendelian phenotype. Therefore this paper provides no direct or mechanistic evidence for or against the claim that TNP1 is associated with at least one Mendelian disease. Note: absence of TNP1 in this excerpt does not prove TNP1 has no Mendelian associations elsewhere; it only means this paper does not bear on that claim.


[Read Paper](https://www.semanticscholar.org/paper/4572f635bb354974678a75579201d9eedc2c40ea)


### Case report: A novel mutation of the CAPN3 gene in a Chinese family with limb-girdle muscular dystrophy type 2A

**Why Not Relevant**: The paper exclusively studies and reports variants in CAPN3 as causal for limb-girdle muscular dystrophy type 2A (LGMD2A/R1). There is no mention of the gene TNP1, no reported TNP1 variants, and no mechanistic data involving TNP1. Although whole-exome sequencing was used in the study, the authors report and interpret only CAPN3 findings; the absence of any TNP1-related results or discussion means this paper provides no direct evidence that TNP1 is associated with any Mendelian disease, nor does it provide mechanistic plausibility for such an association. Therefore its relevance to the claim is effectively zero.


[Read Paper](https://www.semanticscholar.org/paper/e358d75a5baa346a5fb9b7b5f9b716f439e505a1)


### Case report: Preimplantation genetic testing for infantile GM1 gangliosidosis

**Why Not Relevant**: The paper exclusively reports on GM1 gangliosidosis and documents causative variants in the GLB1 gene; it contains no mention of the gene TNP1, no data linking TNP1 to any phenotype, and no mechanistic discussion involving TNP1. Therefore the paper provides no direct evidence that TNP1 is associated with any Mendelian disease. It does, however, indirectly refute any hypothesis that TNP1 is the causal gene for the specific disease described (GM1 gangliosidosis) because causality is attributed to GLB1 in this family. Important caveats: absence of any mention of TNP1 in this paper is not proof that TNP1 is not associated with some other Mendelian disease—this single paper is narrowly focused on GLB1 and GM1 gangliosidosis and cannot address TNP1 disease associations more generally. To evaluate the claim that TNP1 is likely associated with at least one Mendelian disease, one would need to consult gene-disease databases (OMIM, ClinVar), larger sequencing cohorts, functional studies, or literature specifically addressing TNP1.


[Read Paper](https://www.semanticscholar.org/paper/ce981bc89c565bb4d97baff441baaf8695595448)


### Whole exome sequencing reveals inherited and de novo variants in autism spectrum disorder: a trio study from Saudi families

**Why Not Relevant**: The provided paper text does not mention the gene TNP1 at all. The single sentence given—"The pipeline uncovered variants in 15 ASD-candidate genes, including 5 that have not been reported in any human condition and most of the genes implicated herein are enriched for biological processes pertaining to neuronal function."—is generic: it (1) does not list the 15 genes, (2) does not name TNP1, (3) does not describe any specific variants, inheritance patterns, segregation data, clinical phenotypes, or functional assays, and (4) does not claim any Mendelian disease associations. Therefore there is no direct evidence in this content that TNP1 is associated with a Mendelian disease. Mechanistic evidence is also absent: the statement that "most of the genes... are enriched for biological processes pertaining to neuronal function" is a broad enrichment observation and does not provide any TNP1-specific mechanistic data (e.g., molecular function, pathogenic variants, impact on protein function, animal models showing Mendelian inheritance, or segregation in families).

Limitations and caveats that prevent using this paper text to support the claim:
- No gene list: Without the explicit list of the 15 ASD-candidate genes, one cannot determine whether TNP1 is among them.
- No variant or pathogenicity data: Mendelian disease association requires evidence such as pathogenic/likely pathogenic variants, familial segregation consistent with Mendelian inheritance, or reproducible loss/gain of function — none of which are provided.
- No clinical correlation: The sentence refers to ASD-candidate genes generally, not to diagnosed Mendelian conditions or to clinical phenotypes that would establish Mendelian disease.
- Enrichment for neuronal processes is non-specific: Functional enrichment of a gene set toward neuronal processes does not by itself indicate that any particular gene causes a Mendelian disease.

What would be required to support the claim that TNP1 is likely associated with a Mendelian disease:
- Explicit mention of TNP1 among the genes implicated, plus variant-level evidence (e.g., recurrent/segregating pathogenic variants), OR
- Segregation data in multiple affected family members consistent with autosomal dominant/recessive/X-linked inheritance, OR
- Independent replication in other cohorts, OR
- Functional assays showing that patient variants disrupt TNP1 function in a way plausibly causal for disease, OR
- Clinical database entries (OMIM, ClinVar) documenting a Mendelian phenotype linked to TNP1.

Because none of these elements are present in the supplied text, the content is not relevant to the claim that "TNP1 is likely associated with at least one Mendelian disease." If you want, I can (a) search the literature and clinical databases for TNP1 Mendelian associations, or (b) evaluate the full paper (if you provide it) to see whether TNP1 appears in the gene list or supplementary tables.


[Read Paper](https://www.semanticscholar.org/paper/53929790d712089e15b22cee665d3e40a92db648)


## Search Queries Used

- TNP1 transition protein 1 mutation pathogenic variant Mendelian monogenic disease male infertility azoospermia oligospermia teratozoospermia

- TNP1 ClinVar OMIM HGMD pathogenic variant case report family segregation clinical

- Tnp1 knockout mouse spermatogenesis spermiogenesis chromatin remodeling protamine transition male infertility functional study reproductive phenotype

- TNP1 rare variant exome sequencing whole exome sequencing family trios de novo autosomal recessive monogenic disorder cohort study genetic association infertility


## Usage Statistics

- Prompt Tokens: 0

- Completion Tokens: 0

- Total Tokens: 0

- Estimated Cost: $0.0447


## Bibliometric Configuration

- Use Bibliometrics: True

- Author Impact Weight: 0.4

- Citation Impact Weight: 0.4

- Venue Impact Weight: 0.2
```
