## Supplementary material for "MENDELSEEK: An algorithm that predicts Mendelian Genes and elucidates what makes them special": TNPO1.txt

```
# Claim: The gene TNPO1 is likely associated with at least one Mendelian disease.

**Status**: processed

**Overall Rating**: -1

**Explanation**:

No relevant papers were found that support or refute this claim.


## Relevant Papers


## Other Reviewed Papers


### Mapping complex genetic traits in humans: new methods using a complete RFLP linkage map.

**Why Not Relevant**: This paper is a general historical/methods discussion about the use of RFLP markers and linkage mapping to identify Mendelian disease genes. The provided text does not mention TNPO1, nor any experiments, variants, families, phenotypes, functional studies, linkage signals, association statistics, or clinical observations related to TNPO1. Therefore it contains no direct evidence that TNPO1 is associated with any Mendelian disease. Mechanistically, the paper discusses how RFLPs and linkage mapping can locate disease loci and gives examples (Huntington's disease, cystic fibrosis, DMD, polycystic kidney disease), but it provides no mechanistic data (e.g., molecular function, pathogenic variants, model organism phenotypes, disruption of TNPO1-dependent pathways) linking TNPO1 to disease. Limitations that prevent drawing any inference about TNPO1 from this text: (1) no mention of the gene name TNPO1 or any synonyms, (2) no locus-specific mapping or cloning data that would implicate a particular chromosomal region overlapping TNPO1, (3) no variant, segregation, or functional evidence, and (4) the text is a conceptual overview (and historically framed around RFLP technology) rather than a gene-specific empirical study. The paper therefore cannot be used to support or refute the claim that TNPO1 is likely associated with at least one Mendelian disease.


[Read Paper](https://www.semanticscholar.org/paper/4c9cf2d003e45b5158ade375a7d7d962f76bf94c)


### Genetic counseling for congenital hypogonadotropic hypogonadism and Kallmann syndrome: new challenges in the era of oligogenism and next-generation sequencing

**Why Not Relevant**: The supplied paper excerpt is a review of the genetics of congenital hypogonadotropic hypogonadism (CHH) and Kallmann syndrome (KS), discussing general issues such as Mendelian versus oligogenic transmission, the impact of next-generation sequencing, and genetic counseling. The excerpt does not mention the gene TNPO1 at any point, nor does it provide any data, case reports, functional studies, or gene lists that include TNPO1. Therefore there is no direct evidence in the provided content that TNPO1 is associated with any Mendelian disease, nor is there mechanistic information specifically implicating TNPO1. 

Limitations and caveats relevant to this assessment:
- The absence of TNPO1 in the provided excerpt does not prove TNPO1 has no Mendelian disease associations; it only shows that within the included portions of this review TNPO1 is not discussed. The full text (including figures, full gene lists, supplementary data, or references) was not provided and could potentially mention TNPO1. 
- The review focuses on CHH/KS genes and issues of oligogenicity; even if TNPO1 were implicated in other Mendelian conditions, that would not necessarily be covered here. 

Recommended next steps to evaluate the claim more conclusively:
1) Search the full text of this review for "TNPO1" (or for gene lists / Supplementary Tables) to confirm whether it is discussed elsewhere in the paper. 
2) Query primary genetic-disease databases (OMIM, ClinVar, HGMD) and the literature (PubMed) for "TNPO1" to find reported pathogenic variants, associated phenotypes, or functional studies linking TNPO1 to Mendelian disease. 
3) If candidate reports are found, assess them for direct evidence (segregation in families, de novo occurrence, multiple unrelated affected individuals) and mechanistic evidence (biological function consistent with disease phenotype, in vitro/in vivo functional assays).


[Read Paper](https://www.semanticscholar.org/paper/207709941b64bf0c74d0e87fa01c9393fabfbcd7)


### The increasingly complex genetics of Tourette's syndrome

**Why Not Relevant**: The provided paper excerpt discusses the genetics of Tourette's syndrome, inheritance patterns (autosomal dominant, bilineal transmission, assortative mating), difficulties with linkage analysis for complex traits, and genomic imprinting. It contains no mention of the TNPO1 gene, no mutation or variant data, no clinical case reports, no linkage/association statistics involving TNPO1, and no mechanistic discussion of TNPO1 protein function. Therefore it provides neither direct evidence (genetic or clinical) nor mechanistic evidence linking TNPO1 to any Mendelian disease. General discussion of Mendelian inheritance or imprinting in this text cannot be taken as evidence for a specific gene's involvement. Given the absence of any reference to TNPO1 or relevant data, the content is not relevant to the claim that "TNPO1 is likely associated with at least one Mendelian disease."


[Read Paper](https://www.semanticscholar.org/paper/e22e5f72acd0ca16ef224a50c9b3e103f7921b26)


### PADI3, hair disorders and genomic investigation

**Why Not Relevant**: This paper does not mention TNPO1 anywhere in the provided content and therefore provides no direct or mechanistic evidence linking TNPO1 to any Mendelian disease. The manuscript content is focused on uncombable hair syndrome (UHS) and central centrifugal cicatricial alopecia (CCCA), reporting genetic findings for other genes (explicitly: PADI3, TGM3 and TCHH) and describing whole-exome sequencing as a method. Example verbatim passages that show the paper’s focus on other genes include: "they identified biallelic mutations in three genes: PADI3, TGM3 and TCHH in a total of 11 children." and "PADI3 mutations have now been implicated in another hair disorder, central centrifugal cicatricial alopecia (CCCA)." These illustrate that the genetic associations discussed concern PADI3, TGM3 and TCHH, not TNPO1. The paper therefore provides: (a) no direct genetic evidence (no TNPO1 variants, no segregation data, no case reports linking TNPO1 to a Mendelian phenotype), and (b) no mechanistic evidence (no functional studies, protein interactions, pathways, or phenotypes) relevant to TNPO1. The only broadly relevant material is a methodological statement about whole-exome sequencing being effective for identifying rare Mendelian variants; this is a general point about method utility and does not constitute evidence for TNPO1 specifically. Given the complete absence of mention or data regarding TNPO1, this paper cannot be used to support the claim that TNPO1 is likely associated with a Mendelian disease.


[Read Paper](https://www.semanticscholar.org/paper/049d93b6c8f29f096e562e667131b4835d1700e3)


### Another "Complex" Case: Complex I Deficiency Secondary to Acyl-CoA Dehydrogenase 9 Mutation.

**Why Not Relevant**: The paper exclusively reports a case involving an ACAD9 missense variant causing mitochondrial complex I deficiency and discusses ACAD9’s role and known pathogenic variants. The text contains no mention of TNPO1, no data (genetic, clinical, segregation, functional, or mechanistic) about TNPO1, and thus provides no direct or mechanistic evidence relevant to the claim that TNPO1 is likely associated with at least one Mendelian disease. Because TNPO1 is not discussed or analyzed in this manuscript, the content is not relevant to assessing TNPO1's disease association.


[Read Paper](https://www.semanticscholar.org/paper/6814e0fe5ea35cd1c084e8935279bca2d48fa09b)


### Understanding Genetic Epidemiology: The Potential Benefits and Challenges of Genetics for Improving Human Health

**Why Not Relevant**: The provided paper content does not mention the gene TNPO1, nor does it present any data, statements, or mechanistic discussion pertaining to TNPO1 or to an association between TNPO1 and any Mendelian disease. The text is a general review of genetic epidemiology methods, examples (e.g., FTO, VKORC1, CYP2C9, CYP2C19, GPT, ACP), GWAS, and pharmacogenomics, but contains no direct evidence (genetic association data, case reports, linkage, segregation analyses) or mechanistic evidence (molecular function, pathogenic variants, knockout/functional studies) referring to TNPO1. Therefore, based on the supplied excerpt, there is no basis to support or refute the claim that TNPO1 is likely associated with at least one Mendelian disease. Caveat: this assessment is limited to the text provided. If TNPO1 appears elsewhere in the full paper (outside the supplied excerpt), that content was not available for review and could change the relevance.


[Read Paper](https://www.semanticscholar.org/paper/1ea9ce6d8741214d75e3aa3f5dae45e0e6129c75)


### New information on rare diseases ‐ how important is that for us?

**Why Not Relevant**: The provided paper content does not mention TNPO1 anywhere and contains no experimental data, case reports, variant analyses, linkage, segregation, functional assays, or clinical observations related to TNPO1. All relevant material is general commentary about how next generation sequencing has enabled discovery of disease genes (with specific examples such as TUBB1, ETV6, RUNX1, MYH9 and HPS genes), but none of this constitutes direct or gene-specific mechanistic evidence that TNPO1 is associated with a Mendelian disease. Therefore the paper offers only very weak, indirect inferential support (via analogy and methodologic context) and no direct evidence for the claim.


[Read Paper](https://www.semanticscholar.org/paper/a7a8d008e26ca91348aa991ae4b038f0151a097f)


### the for Neuroscience Presents : 24 th Annual Neuroscience Symposium “Is Long-Term Memory in Aplysia Encoded by Nuclear Mechanisms?”

**Why Not Relevant**: I found no direct or mechanistic evidence in the provided paper content that relates to the claim that TNPO1 is likely associated with at least one Mendelian disease. Nowhere in the supplied text is the gene name TNPO1, Transportin-1, karyopherin-beta2, or any variant/mutation data mentioned. The excerpts discuss (a) reverse transcriptase inhibitors and synaptic facilitation in Aplysia, (b) organelle dynamics and multispectral imaging in iPSC-derived neurons, (c) roles of Rho- and Rab-family small GTPases in cytoskeletal and vesicular trafficking and their links to neurodegeneration, (d) Nrf2/sulforaphane and valproic acid effects on neural progenitors and synapse formation, (e) Rab10+/- mice transcriptomics and behavior, and (f) social-stress effects on zebrafish hypothalamic neurons. Although the text discusses vesicular transport and nucleocytoplasmic trafficking is a general cellular theme, the paper does not mention TNPO1 nor present human genetic linkage/segregation data, case reports, exome/genome sequencing, functional assays of TNPO1 variants, animal models with TNPO1 perturbation, or phenotype descriptions that could be attributed to TNPO1 dysfunction. Therefore there is no basis in this document to support or refute an association between TNPO1 and any Mendelian disease. Limitations: because only an excerpt of the paper(s) was provided, it is possible (but not in the supplied content) that other sections or papers might mention TNPO1; my assessment is strictly limited to the text you provided.


[Read Paper](https://www.semanticscholar.org/paper/406a45ef2236b98bc5dafdbdbc5d06c0481bfba6)


## Search Queries Used

- TNPO1 mutation Mendelian disease case report exome sequencing transportin 1 karyopherin beta 2

- TNPO1 monogenic autosomal dominant autosomal recessive rare disease human genetics cohort segregation linkage

- Transportin 1 TNPO1 nuclear import nuclear transport defect mechanism disease model organism mouse zebrafish knockout functional assay

- TNPO1 ClinVar OMIM ClinGen gnomAD pathogenic variant review loss of function intolerance constraint


## Bibliometric Configuration

- Use Bibliometrics: True

- Author Impact Weight: 0.4

- Citation Impact Weight: 0.4

- Venue Impact Weight: 0.2
```
