## Supplementary material for "MENDELSEEK: An algorithm that predicts Mendelian Genes and elucidates what makes them special": TOMM40.txt

```
# Claim: The gene APOC1 is likely associated with at least one Mendelian disease.

**Status**: processed

**Overall Rating**: 0

**Explanation**:

No relevant papers were found for this claim.


## Relevant Papers


## Search Queries Used

- APOC1 apolipoprotein C1 mutation pathogenic Mendelian monogenic autosomal dominant autosomal recessive OMIM ClinVar case report family segregation

- APOC1 apolipoprotein C1 function lipid metabolism apolipoprotein family APOE TOMM40 locus mechanism neurodegeneration cholesterol transport amyloid

- APOC1 variant allele frequency gnomAD rare variant exome sequencing genotype phenotype correlation linkage disequilibrium haplotype confounding APOE

- APOC1 review systematic review meta analysis gene disease association ClinGen gene curation OMIM gene validity apolipoprotein C1 Mendelian
```
