## Supplementary material for "MENDELSEEK: An algorithm that predicts Mendelian Genes and elucidates what makes them special": TOP3B.txt

```
# Claim: The gene TOP3B is likely associated with at least one Mendelian disease.

**Status**: processed

**Overall Rating**: -1

**Explanation**:

No relevant papers were found that support or refute this claim.


## Relevant Papers


## Other Reviewed Papers


### Whole exome sequencing reveals inherited and de novo variants in autism spectrum disorder: a trio study from Saudi families

**Why Not Relevant**: The provided paper excerpt does not mention TOP3B or any specific gene names; it only states: "The pipeline uncovered variants in 15 ASD-candidate genes, including 5 that have not been reported in any human condition and most of the genes implicated herein are enriched for biological processes pertaining to neuronal function." Because TOP3B is not named or described, there is no direct evidence for or against the claim that "TOP3B is likely associated with at least one Mendelian disease." Mechanistic evidence is also absent: the excerpt gives only a general statement about enrichment for neuronal processes and does not link any mechanisms to TOP3B specifically. Limitations and caveats: (1) Without the full gene list or identification of which of the 15 (or the 5 novel) genes were observed, one cannot attribute the findings to TOP3B. (2) The excerpt provides no variant-level details (e.g., variant type, frequency, segregation, pathogenicity metrics) or functional validation needed to support a Mendelian disease association. (3) Enrichment for neuronal processes is a broad, population-level signal and does not establish causality for any individual gene. To evaluate the claim about TOP3B, the full paper (or supplemental data) would need to be consulted to see whether TOP3B is among the 15 candidate genes, whether it is among the 5 not previously reported, and whether there are per-gene variant, segregation, and functional data supporting a Mendelian association.


[Read Paper](https://www.semanticscholar.org/paper/30bd7a60fbdb82dd358000834c3adc8c4a5cc869)


### De novo nonsense and frameshift variants of TCF20 in individuals with intellectual disability and postnatal overgrowth

**Why Not Relevant**: The provided paper content contains a single sentence about the gene TCF20: "The transcriptional co-regulator gene TCF20 is added to the growing number of genes implicated in the aetiology of both ASD and intellectual disability, which may represent a novel differential diagnosis in the overgrowth syndrome spectrum." This sentence (and the provided content) does not mention TOP3B, provides no genetic, clinical, variant, segregation, or functional data about TOP3B, and presents no mechanistic link between TOP3B and any Mendelian phenotype. Therefore the paper content as given provides no direct evidence for or against the claim that TOP3B is likely associated with at least one Mendelian disease. Specifically: 

- No direct evidence: There are no reports of TOP3B variants, case descriptions, genotype–phenotype correlations, inheritance patterns, or statistical association tests relating TOP3B to a Mendelian disorder in the provided text.
- No mechanistic evidence: The sentence concerns TCF20 as a transcriptional co-regulator and its implication in ASD/intellectual disability and overgrowth-spectrum diagnoses; it does not describe molecular mechanisms that would plausibly implicate TOP3B (e.g., TOP3B expression, function, interaction partners, pathways, or model organism phenotypes) or any pathway overlap between TCF20 and TOP3B.
- Limitations of the evidence: Only a single sentence from the paper was provided. If the full paper contains sections elsewhere that discuss TOP3B, those were not included and cannot be assessed here. Based solely on the supplied content, there is no basis to support the claim about TOP3B's association with Mendelian disease.

Because the supplied content does not address TOP3B in any way, the relevance to the claim is effectively zero.


[Read Paper](https://www.semanticscholar.org/paper/c09889ff2db66c37eb0c4282c457fd020f1118af)


### Towards a molecular characterization of autism spectrum disorders: an exome sequencing and systems approach

**Why Not Relevant**: The provided sentence does not mention TOP3B, Mendelian disease, or any specific gene-level association. It states: "Gene ontology analysis revealed that putative rare causal variants cluster in key neurobiological processes and are overrepresented in functions involving neuronal development, signal transduction and synapse development including the neurexin trans-synaptic complex." This is a high-level summary of gene-set/functional enrichment results and contains no information about which genes were included, no variant- or gene-specific association statistics, no segregation or case reports, and no functional assays that would link TOP3B to a Mendelian phenotype. Therefore, from the content supplied there is no direct evidence (e.g., patient variants in TOP3B segregating with disease, loss-of-function intolerance, or case-control statistics) nor mechanistic evidence specifically implicating TOP3B. The sentence could be compatible with TOP3B being among many genes in a neurobiological gene set, but without the full paper, methods, or gene lists (e.g., supplementary tables), one cannot infer any association between TOP3B and a Mendelian disease. To evaluate the claim properly, the full article and its supplemental data should be checked for: (1) explicit mention of TOP3B in gene lists or variant tables, (2) segregation or de novo variant evidence, (3) functional follow-up experiments on TOP3B, and (4) statistical measures of enrichment at the single-gene level.


[Read Paper](https://www.semanticscholar.org/paper/c5c9ba0b6b2d64d6f0e51dc47afa527453983b5f)


### De novo variants in CACNA1E found in patients with intellectual disability, developmental regression and social cognition deficit but no seizures

**Why Not Relevant**: The provided paper content exclusively discusses CACNA1E and the potential inclusion of that gene in panels for non-specific developmental disorders and ASD, and mentions exploring topiramate efficacy. There is no mention of the gene TOP3B, no presentation of clinical cases, genetic association data, segregation analyses, pathogenic variants, functional/biochemical studies of TOP3B, or any mechanistic pathway connecting TOP3B to disease. Because the content neither addresses nor links to TOP3B, it offers no relevant direct or mechanistic evidence regarding the claim that TOP3B is likely associated with at least one Mendelian disease.


[Read Paper](https://www.semanticscholar.org/paper/246a83fbe2e27c1960662b5f56fb363d46e5265f)


### Case Report: A Novel GNB1 Mutation Causes Global Developmental Delay With Intellectual Disability and Behavioral Disorders

**Why Not Relevant**: The provided paper content exclusively reports a clinical case and genetic findings concerning the GNB1 gene (including a specific pathogenic missense variant c.217G>A, p.A73T) and describes GNB1 encephalopathy clinical and mechanistic context. There is no mention of the gene TOP3B, nor any data, analyses, or mechanistic discussion relating to TOP3B. Therefore this paper provides no direct evidence that TOP3B is associated with any Mendelian disease, nor does it provide mechanistic plausibility for such an association. Note that a single paper's lack of mention of TOP3B does not refute the possibility that TOP3B could be disease-associated in other studies; it merely means this paper is irrelevant to assessing that claim.


[Read Paper](https://www.semanticscholar.org/paper/c0da34af6b98a1f8470661746fe5912ddbcf90fc)


### Heterozygous CAPZA2 mutations cause global developmental delay, hypotonia with epilepsy: a case report and the literature review.

**Why Not Relevant**: The provided paper content discusses a CAPZA2-related non-syndromic neurodevelopmental disorder and documents a patient case for CAPZA2. There is no mention of the gene TOP3B, no genetic data, linkage, segregation, functional assays, or mechanistic discussion involving TOP3B. Because the claim concerns TOP3B specifically, and the excerpted content addresses a different gene (CAPZA2) only, this paper content offers no evidence (neither supportive nor contradictory) regarding whether TOP3B is associated with any Mendelian disease. If the full paper contains additional sections not provided here that mention TOP3B, those would need to be supplied for a revised evaluation; based solely on the supplied content, relevance to the claim is effectively zero.


[Read Paper](https://www.semanticscholar.org/paper/78b75a439faf77a123887239ec133723c95a7f8d)


### Expanding the Spectrum of Autosomal Dominant ATP6V1A-Related Disease: Case Report and Literature Review

**Why Not Relevant**: The provided paper describes a novel de novo heterozygous pathogenic variant (c.82G>A, p.Val28Met) in the ATP6V1A gene and discusses clinical phenotypes associated with ATP6V1A mutations (developmental and epileptic encephalopathies, intellectual disability, febrile seizures, etc.). It contains no mention of the gene TOP3B (or synonyms) and provides no data, results, mechanistic discussion, or clinical correlations involving TOP3B. Therefore it gives neither direct evidence (e.g., reported pathogenic variants, segregation, clinical cases) nor mechanistic evidence (e.g., functional studies, biochemical pathways) linking TOP3B to any Mendelian disease. The genetic and mechanistic content is specific to ATP6V1A (a vacuolar ATPase subunit) and is not transferable to TOP3B (a distinct gene encoding a topoisomerase), so the paper does not support or refute the claim about TOP3B. If you want evidence about TOP3B, please provide papers mentioning TOP3B or request a literature search focused on TOP3B and Mendelian disease associations.


[Read Paper](https://www.semanticscholar.org/paper/5a349716f192d755ac18fcd68585ae76bdea9c72)


### Whole exome sequencing reveals inherited and de novo variants in autism spectrum disorder: a trio study from Saudi families

**Why Not Relevant**: The provided excerpt does not mention TOP3B or present any gene-specific data (such as variant identification in TOP3B, segregation with disease, population frequency, pathogenicity classification, or functional/mechanistic assays). The claim to evaluate is whether TOP3B is likely associated with at least one Mendelian disease. To support that claim the paper would need to (for example) report pathogenic or likely pathogenic variants in TOP3B segregating with a Mendelian phenotype, show de novo or rare recessive variants in affected individuals with appropriate clinical correlation, or provide mechanistic evidence linking TOP3B dysfunction to a Mendelian phenotype. None of those types of evidence are present in the supplied sentence. The only remotely relevant element is that the pipeline uncovered variants in 15 ASD-candidate genes; if TOP3B were explicitly listed among those genes, that could be preliminary evidence, but the excerpt does not provide gene identities, effect sizes, statistical significance, or clinical correlation. Therefore the paper content supplied is insufficiently relevant to support or refute the claim, justifying a low relevance score.


[Read Paper](https://www.semanticscholar.org/paper/53929790d712089e15b22cee665d3e40a92db648)


## Search Queries Used

- TOP3B mutation case report TOP3B variant Mendelian disease intellectual disability developmental delay neurodevelopmental disorder

- TOP3B exome sequencing de novo variant trio study autism schizophrenia intellectual disability cohort rare variant burden

- TOP3B topoisomerase III beta RNA topoisomerase FMR1 fragile X interaction neuronal development molecular mechanism

- TOP3B ClinVar OMIM gnomAD pLI loss of function intolerance knockout mouse phenotype model organism


## Bibliometric Configuration

- Use Bibliometrics: True

- Author Impact Weight: 0.4

- Citation Impact Weight: 0.4

- Venue Impact Weight: 0.2
```
