## Supplementary material for "MENDELSEEK: An algorithm that predicts Mendelian Genes and elucidates what makes them special": TOR1B.txt

```
# Claim: The gene TOR1B is likely associated with at least one Mendelian disease.

**Status**: processed

**Overall Rating**: -1

**Explanation**:

No relevant papers were found that support or refute this claim.


## Relevant Papers


## Other Reviewed Papers


### Rare variant analysis of 4241 pulmonary arterial hypertension cases from an international consortium implicates FBLN2, PDGFD, and rare de novo variants in PAH

**Why Not Relevant**: The provided paper content contains a single sentence: "Rare variant analysis of a large international consortium identified two new candidate genes— FBLN2 and PDGFD— which have known functions in vasculogenesis and remodeling and have plausible roles in lung/heart development." This sentence (1) names FBLN2 and PDGFD as candidate genes, (2) describes their functions in vasculogenesis/remodeling and plausible roles in lung/heart development, and (3) does not mention TOR1B, present any data about TOR1B, or provide mechanistic links between TOR1B and any Mendelian phenotype. Therefore the supplied content provides no direct evidence (no variant associations, no segregation data, no case descriptions) and no mechanistic evidence (no functional data, pathways, or experiments) relevant to the claim that "TOR1B is likely associated with at least one Mendelian disease." 

Limitations and caveats: (a) The absence of TOR1B in the quoted sentence does not constitute evidence that TOR1B is not associated with any Mendelian disease; it only shows that this excerpt does not address TOR1B. (b) Only a single sentence of the paper was supplied; the full paper might contain additional sections that mention TOR1B, but those were not provided for review. (c) Because no TOR1B-specific data are present in the supplied content, no direct or mechanistic inference about TOR1B can be drawn from this excerpt. 

Recommended next steps (if further evaluation is desired): search the full paper for "TOR1B", examine the consortium's supplementary variant/gene lists, and consult clinical databases (e.g., OMIM, ClinVar, HGMD) and the primary literature for any TOR1B Mendelian-disease associations.


[Read Paper](https://www.semanticscholar.org/paper/357b9f4a7f0146282b04e0e026a760062ec2c5d3)


### Whole-Exome Sequencing in Adults With Chronic Kidney Disease

**Why Not Relevant**: The provided paper content does not mention the gene TOR1B anywhere in the text included. The study focuses on using whole-exome sequencing to diagnose Mendelian forms of kidney disease in adults and describes a curated list of 287 nephropathy-related OMIM genes and additional review of OMIM and ACMG gene sets, but the excerpt does not state whether TOR1B was included in those lists or whether any TOR1B variants were observed. Therefore there is no direct evidence in this paper that TOR1B is associated with any Mendelian disease. Mechanistically, the paper notes important WES limitations (regions not captured, 29 of 287 genes with at least one noncaptured exon) and describes rigorous variant interpretation and validation workflows; these points explain how a study like this could detect or miss disease associations but do not provide evidence specific to TOR1B. In sum, because TOR1B is not mentioned and no TOR1B-specific results are provided in the supplied content, the paper cannot be used to support or refute the claim that TOR1B is likely associated with at least one Mendelian disease.


[Read Paper](https://www.semanticscholar.org/paper/a29bd57964f68ac5f8e1abcafe1112ba488f53f5)


### Exome-wide Analysis of De Novo and Rare Genetic Variants in Patients With Brain Arteriovenous Malformation

**Why Not Relevant**: The provided paper concerns germline genetic contributors to brain arteriovenous malformation (bAVM) and reports pathway enrichment (ANGPTL8) and a gene association (SLC19A3) identified through exome sequencing of a bAVM cohort. Nowhere in the supplied text is TOR1B mentioned, nor are any results or analyses described that implicate TOR1B in bAVM or any other Mendelian disease. Therefore the paper provides no direct genetic association evidence or mechanistic data for TOR1B.

Additional points relevant to interpreting the absence of TOR1B in this paper:
- Absence of mention is not proof that TOR1B is not associated with any Mendelian disease; it only means this study did not identify or report TOR1B as implicated in bAVM.
- The study is phenotype-specific (bAVM). A Mendelian association of TOR1B could exist for a different phenotype not examined here.
- The methods (exome sequencing) primarily detect coding variants; if TOR1B's Mendelian associations were due to noncoding variants, structural variants not captured by exome, or rare variants in populations not represented here, this study would likely not detect them.
- The cohort size (152 trios + 40 singletons) provides power for some de novo and rare-variant discoveries for bAVM but is limited for detecting very rare Mendelian associations across all genes.

Conclusion: Relevance of this paper to the claim that "TOR1B is likely associated with at least one Mendelian disease" is effectively zero because the paper does not mention TOR1B or provide any data (direct or mechanistic) about it. Any assessment of TOR1B's Mendelian disease associations requires other studies or databases that specifically evaluate TOR1B variants and clinical phenotypes.


[Read Paper](https://www.semanticscholar.org/paper/17051168a0ad2ef848d7692de1976646487e0c2b)


### Rare variant analysis of 4241 pulmonary arterial hypertension cases from an international consortium implicates FBLN2, PDGFD, and rare de novo variants in PAH

**Why Not Relevant**: The provided paper content contains a single sentence: "Rare variant analysis of a large international consortium identified two new candidate genes—FBLN2 and PDGFD, which have known functions in vasculogenesis and remodeling and have plausible roles in lung/heart development." This sentence (1) does not mention TOR1B at all, (2) does not present any data, variant-level evidence, segregation, functional assays, or statistical results linking TOR1B to disease, and (3) describes candidate genes (FBLN2 and PDGFD) unrelated to the claim about TOR1B. Therefore the content provides neither direct evidence (e.g., pathogenic TOR1B variants segregating with a Mendelian phenotype, case/control enrichment, or functional validation) nor mechanistic evidence (e.g., known TOR1B molecular function plausibly causing a Mendelian disease phenotype) supporting the claim that TOR1B is likely associated with at least one Mendelian disease.

Limitations and caveats: the excerpt is extremely brief and focused exclusively on FBLN2 and PDGFD; there is no methods, results, or discussion text provided that could imply or reference TOR1B. No inference about TOR1B can be drawn from the described findings about other genes (biological functions of FBLN2/PDGFD in vasculogenesis/remodeling and lung/heart development do not constitute evidence for TOR1B). To evaluate the claim about TOR1B, one would need independent evidence such as reported pathogenic TOR1B variants with segregation, case series, statistical rare-variant association, or functional studies showing a disease mechanism, none of which are present in the provided content.


[Read Paper](https://www.semanticscholar.org/paper/b7ceedca9dd53cac832dc687cbd38cd82727a12f)


### Case Report: A novel de novo variant of COL1A1 in fetal genetic osteogenesis imperfecta

**Why Not Relevant**: The provided paper content describes a single-case trio whole-exome sequencing study that identifies a novel de novo COL1A1 variant (c.1309G>A, p. Gly437Ser) as the likely cause of fetal osteogenesis imperfecta. The text contains no mention of TOR1B, no data on TOR1B sequence or variation, and no mechanistic discussion involving TOR1B. Therefore the paper provides no direct evidence for or against the claim that TOR1B is associated with a Mendelian disease. Limitations relevant to this assessment: (1) absence of mention of TOR1B in the report is not definitive proof that no TOR1B variants were present in the sequencing data, only that the authors did not report any; (2) this is a single-case report focused on COL1A1 and OI and was not designed to evaluate associations for other genes; (3) WES can miss some variant types (structural variants, deep intronic variants, repeat expansions) so even a dedicated analysis might require other methods. To evaluate the claim about TOR1B, one needs studies that explicitly report TOR1B variants in Mendelian phenotypes, entries in gene-disease databases (OMIM, ClinVar), and supportive mechanistic or segregation evidence; none of that is provided in the supplied paper content.


[Read Paper](https://www.semanticscholar.org/paper/1caeaf6717a5af526be5f1f0dcef41ef4c377699)


## Search Queries Used

- TOR1B torsinB Torsin family 1 member B Mendelian disease monogenic genetic disorder OMIM ClinVar case report

- TOR1B loss of function constraint pLI LOEUF gnomAD ExAC variant frequency rare variants population genetics haploinsufficiency

- TOR1B torsinB torsin family AAA ATPase endoplasmic reticulum nuclear envelope knockout mouse zebrafish phenotype neuronal movement disorder dystonia TOR1A functional study

- TOR1B de novo mutation exome sequencing trio rare disease gene discovery gene burden rare variant association Mendelian phenotypes


## Bibliometric Configuration

- Use Bibliometrics: True

- Author Impact Weight: 0.4

- Citation Impact Weight: 0.4

- Venue Impact Weight: 0.2
```
