## Supplementary material for "MENDELSEEK: An algorithm that predicts Mendelian Genes and elucidates what makes them special": TP53BP2.txt

```
# Claim: The gene KDM5A is likely associated with at least one Mendelian disease.

**Status**: processed

**Overall Rating**: -1

**Explanation**:

No relevant papers were found that support or refute this claim.


## Relevant Papers


## Other Reviewed Papers


### A novel FBXO28 frameshift mutation in a child with developmental delay, dysmorphic features, and intractable epilepsy: A second gene that may contribute to the 1q41‐q42 deletion phenotype

**Why Not Relevant**: Relevance is near zero because the provided paper content does not mention KDM5A at all. The study focuses on chromosome 1q41‐q42 microdeletion syndrome and implicates genes such as FBXO28, WDR26, DISP1, and TP53BP2; it reports a de novo FBXO28 frameshift as a likely monogenic cause for the proband's phenotype. Because KDM5A is neither named nor analyzed (no variants, no functional/mechanistic data, no discussion), this paper provides no direct genetic evidence or mechanistic rationale linking KDM5A to any Mendelian disease. The absence of mention does not disprove an association in other contexts, but it means this paper cannot be used to support the claim that KDM5A is likely associated with a Mendelian disease.


[Read Paper](https://www.semanticscholar.org/paper/3e8050ca89e0f24e43305d63ad8bce60f946ec03)


### Expanding the role of SETD5 haploinsufficiency in neurodevelopment and neuroblastoma

**Why Not Relevant**: The provided paper excerpt exclusively discusses a de novo 3p25.3 microdeletion involving SETD5 and LHFPL4, evidence for SETD5 haploinsufficiency causing syndromic intellectual disability, animal-model data for SETD5, and somatic mutation observations for various SET-domain genes. There is no mention of KDM5A anywhere in the text; no data (genetic, mechanistic, phenotypic, or epidemiologic) concerning KDM5A are presented. Therefore this paper does not provide direct or mechanistic evidence for or against the claim that KDM5A is associated with at least one Mendelian disease. The absence of KDM5A in this study means its relevance to the claim is effectively zero for purposes of supporting or refuting the association. Note that absence of evidence in this single paper is not evidence of absence of a KDM5A–Mendelian disease relationship in the literature at large; it only indicates this paper does not address KDM5A.


[Read Paper](https://www.semanticscholar.org/paper/b57901d73d9d484b8b48ce5d8cbefc428c3fc20a)


### Mirror syndromes regarding AKT3 mutations: Loss of function variant leading to microcephaly

**Why Not Relevant**: The provided paper content exclusively addresses AKT3 and the PI3K–AKT–MTOR pathway in the context of brain growth abnormalities (megalencephaly, microcephaly, cortical dysplasia) and describes a case report centered on those genes and phenotypes. There is no mention of KDM5A, KDM5, or any lysine demethylase genes, nor are there data (genetic, functional, linkage, segregation, or mechanistic) pertaining to KDM5A. Therefore this paper provides no direct genetic evidence, no mechanistic pathway evidence, and no clinical-case evidence relevant to the claim that KDM5A is likely associated with at least one Mendelian disease. Absence of mention in this paper does not prove KDM5A is unrelated to Mendelian disease, but it means this paper cannot be used to support or refute that claim.


[Read Paper](https://www.semanticscholar.org/paper/20b9e9a6e5dfdba0d798d32be6caea3d711e7b26)


### GATA2 Mutations In Nonsyndromic Pediatric Myelodysplastic Syndrome

**Why Not Relevant**: This paper concerns germline mutations and deletions of GATA2 in pediatric myelodysplastic syndrome and related syndromes. The text does not mention KDM5A by name, does not report sequencing or variant data for KDM5A, and does not present mechanistic or epidemiologic evidence linking KDM5A to any Mendelian disease. Although one sentence notes a 3.1-3.3 Mb germline deletion "encompassing the entire GATA2 locus and contiguous genes," the contiguous genes are not specified, and the authors provide no data tying any neighboring gene (including KDM5A) to the observed phenotypes. Therefore the paper provides no direct or mechanistic evidence to support the claim that KDM5A is likely associated with at least one Mendelian disease. The only possible indirect consideration—an unspecified multigene deletion—cannot be used to implicate KDM5A without explicit annotation or analysis naming that gene. Given the absence of KDM5A mention or data, relevance to the claim is effectively nil.


[Read Paper](https://www.semanticscholar.org/paper/7c0b88193a99fe26bba441c5a9eaab61d1ac4693)


### Consolidating the Role of Mutated ATP2B2 in Neurodevelopmental and Cerebellar Pathologies

**Why Not Relevant**: The provided paper abstract repeatedly and explicitly addresses ATP2B genes (particularly ATP2B2 / PMCA2) and presents clinical, genetic, and mechanistic evidence linking ATP2B2 variants to a human Mendelian-like syndrome. Nowhere in the supplied text is the gene KDM5A mentioned, discussed, or analyzed. Therefore, the content provides no direct evidence that KDM5A is associated with any Mendelian disease. Mechanistically, the paper's functional and cross-species data pertain to PMCA2 (ATP2B2) and do not offer a pathway or rationale that could be extrapolated to implicate KDM5A. Based on the provided content only (the abstract), there is no support for the claim about KDM5A; the study instead supports ATP2B2 as a disease-associated gene. If the full paper (beyond the provided abstract) contains KDM5A data, that was not supplied here, so the assessment is limited to the given text.


[Read Paper](https://www.semanticscholar.org/paper/18af3e328d760f2e7be9187299c0243a7d49beec)


## Search Queries Used

- KDM5A mutations case report Mendelian disease germline de novo monogenic intellectual disability developmental delay

- lysine demethylase 5A JARID1A H3K4 demethylase chromatin remodeling development neurodevelopmental disorder haploinsufficiency functional study mouse model

- KDM5A loss of function intolerance gnomAD pLI constraint truncating variant allele frequency ClinVar DECIPHER OMIM pathogenic

- KDM5 family KDM5B KDM5C KDM5D paralog disease association monogenic intellectual disability autism exome sequencing cohort genotype phenotype


## Bibliometric Configuration

- Use Bibliometrics: True

- Author Impact Weight: 0.4

- Citation Impact Weight: 0.4

- Venue Impact Weight: 0.2
```
