## Supplementary material for "MENDELSEEK: An algorithm that predicts Mendelian Genes and elucidates what makes them special": TPH1.txt

```
# Claim: The gene TPH1 is likely associated with at least one Mendelian disease.

**Status**: processed

**Overall Rating**: 0

**Explanation**:

Supporting evidence.
The provided paper shows that complete loss of Tph1 in mice yields measurable neurological phenotypes: altered gait dynamics and deficits in rearing behavior compared to wild-type animals. The authors also cite prior work showing abnormal nervous system morphology in embryos from Tph1-deficient mothers. These observations indicate that absence of TPH1 activity can produce reproducible organismal-level phenotypes in a mammalian model and therefore support the biological plausibility that TPH1 perturbation can produce a consistent, heritable phenotype under some circumstances.

Caveats or contradictory evidence.
The excerpts are from a mouse knock-out study focusing on peripheral serotonin biology; they do not report any human genetic data linking TPH1 variants to a Mendelian (monogenic, segregating) human disease. Mouse knockouts produce phenotypes that are informative about gene function but are not, by themselves, evidence that mutations in the orthologous human gene cause a Mendelian disorder. Important caveats include species differences in gene expression and functional redundancy (for example, TPH2 is the neuronal tryptophan hydroxylase and may play a larger role in human central serotonin synthesis), the peripheral versus central expression patterns of TPH1, and the difference between an engineered null allele in an inbred mouse strain and naturally occurring human variants. The excerpt does not document segregation of pathogenic variants in families, de novo mutations, or case reports of TPH1-caused disease in humans.

Analysis of potential underlying mechanisms and implications.
TPH1 encodes the rate-limiting enzyme for peripheral serotonin synthesis; loss of function plausibly alters serotonin availability systemically and during development, which could disrupt nervous system development or neuromuscular function and thereby produce motor/gait phenotypes. If analogous pathogenic TPH1 alleles occurred in humans and had sufficiently large effects, they could theoretically underlie an autosomal dominant or recessive Mendelian syndrome affecting motor development or platelet/enteric functions. However, the functional separation between TPH1 (peripheral) and TPH2 (neuronal) in mammals, plus compensatory mechanisms, makes the direct translation from a mouse knockout phenotype to a human monogenic disease uncertain. Also, many genes that produce knockout phenotypes in mice do not cause recognizable Mendelian disease in humans, or they produce only complex-trait associations rather than simple Mendelian inheritance.

Which rating is most appropriate and why.
Given that the sole provided evidence is a mouse knockout study showing a phenotype, and there is no direct human genetic evidence of TPH1 causing a Mendelian disorder in the excerpts, the claim that "TPH1 is likely associated with at least one Mendelian disease" is not supported by the supplied materials. The mouse data make the claim biologically plausible but do not constitute evidence of a human Mendelian association. Therefore the most appropriate assessment based on the provided evidence is that there is no evidence in these papers to support (or to refute) the claim that TPH1 is associated with a human Mendelian disease. The correct rating reflecting the absence of direct human genetic evidence in the provided material is: No Evidence.


**Final Reasoning**:

I reviewed the provided excerpt: it reports that Tph1 knockout mice have gait and rearing abnormalities, indicating a functional role for TPH1 in mammalian physiology. However, the claim to be evaluated concerns association with at least one Mendelian disease (a human monogenic disorder). The excerpt contains no human genetic or clinical-family segregation data, no case reports, and no explicit statement that TPH1 mutations cause a Mendelian condition in humans. While the mouse results increase biological plausibility, they do not demonstrate a human Mendelian link. Absent direct human genetic evidence in the provided materials, the appropriate conclusion is that there is no evidence in these papers to support the claim. I therefore assign the rating: No Evidence.


## Relevant Papers


### Lack of Tryptophan Hydroxylase-1 in Mice Results in Gait Abnormalities

**Authors**: G. Suidan (H-index: 15), D. Wagner (H-index: 114)

**Relevance**: 0.25

**Bibliometric Impact**: 0.5006545454545455


**Excerpts**:

- The role of peripheral serotonin in nervous system development is poorly understood.

- Tryptophan hydroxylase-1 (TPH1) is expressed by non-neuronal cells including enterochromaffin cells of the gut, mast cells and the pineal gland and is the rate-limiting enzyme involved in the biosynthesis of peripheral serotonin.

- Serotonin released into circulation is taken up by platelets via the serotonin transporter and stored in dense granules.

- It has been previously reported that mouse embryos removed from Tph1-deficient mothers present abnormal nervous system morphology.

- We did not find any differences between Tph1-deficient and wild-type mice in general motor behavior as tested by rotarod, grip-strength test, open field and beam walk.

- However, here we report that Tph1 (−/−) mice display altered gait dynamics and deficits in rearing behavior compared to wild-type (WT) suggesting that tryptophan hydroxylase-1 expression has an impact on the nervous system.


**Explanations**:

- Contextual statement. This sets the biological question and indicates that the role of peripheral serotonin (for which TPH1 is a key synthetic enzyme) in nervous system development is not well established. This neither supports nor refutes the claim directly but frames that findings in this paper are exploratory and mechanistic rather than definitive evidence of human Mendelian disease.

- Mechanistic relevance. This sentence establishes that TPH1 is the rate-limiting enzyme for peripheral serotonin biosynthesis and specifies tissues where it is expressed. Mechanistically, disruption of TPH1 could plausibly alter peripheral serotonin levels and thereby produce biological effects. Strength: identifies a clear biochemical role that could underlie disease phenotypes. Limitation: describes normal expression/function but provides no human genetic or disease-association data; tissue expression in non-neuronal cells does not by itself demonstrate that loss-of-function causes a Mendelian disorder in humans.

- Mechanistic relevance. Describes a systemic distribution pathway for peripheral serotonin (platelet uptake and storage), which is relevant for understanding how TPH1 deficiency could have organism-wide consequences. Strength: clarifies a plausible route for peripheral serotonin to affect physiology. Limitation: this is a physiological detail in mice/rodents (or generalized biology) and does not provide direct evidence linking TPH1 variants to Mendelian disease in humans.

- Phenotypic (animal) evidence. Reports prior mouse developmental findings linking maternal Tph1 deficiency to abnormal embryonic nervous system morphology. This is direct experimental evidence (in mice) that loss of Tph1 can produce developmental nervous system abnormalities, increasing biological plausibility that TPH1 disruption could cause a Mendelian phenotype. Limitations: the evidence is from mouse models and from embryos removed from deficient mothers (maternal effect) rather than direct germline variants in offspring; it does not establish a human genotype–phenotype relationship, and no statistical details or effect sizes are provided here.

- Negative phenotypic finding. This sentence reports that several standard motor behavior assays did not differ between Tph1-deficient and wild-type mice. This tempers the strength of evidence that TPH1 loss causes broad, strong neurological deficits, indicating that any phenotype may be specific or subtle. Limitation: lack of detail on sample size, statistical power, and whether negative results reflect true absence of effect or insufficient sensitivity.

- Positive phenotypic finding. Reports specific behavioral changes in Tph1 (−/−) mice (altered gait dynamics and deficits in rearing), indicating that Tph1 loss affects nervous system function. This provides phenotype-level, organismal evidence in a mammalian model that loss of TPH1 function can produce measurable neurological effects—supporting mechanistic plausibility for a Mendelian disorder involving TPH1. Limitations: again, these are mouse data; knockout models (complete loss) may not mimic human variants (haploinsufficiency, hypomorphic, dominant-negative), effect sizes and statistical significance are not provided in the quoted text, and no human genetic association or segregation data are presented to directly support a Mendelian disease claim.


[Read Paper](https://www.semanticscholar.org/paper/0401ab722957ff5809b58900816f500411781065)


## Other Reviewed Papers


### Parkinson's disease: from monogenic forms to genetic susceptibility factors.

**Why Not Relevant**: This paper provides no direct or mechanistic evidence relevant to the claim that TPH1 is likely associated with at least one Mendelian disease. The text makes no mention of the TPH1 gene, its variants, phenotypes, segregation data, functional studies, or any diseases linked to TPH1. Instead, the content is focused on Parkinson's disease genetics and explicitly discusses other genes (SNCA, LRR2K, Parkin, PINK1, DJ-1, ATP13A2, GBA) and the search for additional Mendelian PD loci. Because TPH1 is not mentioned, there are no verbatim sentences in this paper that support or refute the claim, nor any mechanistic descriptions that could plausibly be extrapolated to implicate TPH1. Limitations and caveats: absence of mention here does not imply evidence against TPH1 being associated with a Mendelian disease — it simply means this paper is not a source of information about TPH1. To evaluate the claim about TPH1 would require studies that specifically analyze TPH1 sequence variation, segregation in families, functional effects of variants, or epidemiological/cohort associations linking TPH1 to a Mendelian phenotype.


[Read Paper](https://www.semanticscholar.org/paper/6648c9f99951f2f03d85caf43e155f5c7c7c646e)


### The Burden of Candidate Pathogenic Variants for Kidney and Genitourinary Disorders Emerging From Exome Sequencing

**Why Not Relevant**: The provided paper content does not mention the gene TPH1 anywhere, nor does it present any data (genotypes, variant counts, case reports, mechanistic discussion, or statistical analyses) concerning TPH1. The study focuses specifically on Mendelian genes associated with kidney and genitourinary disorders: it describes methods for identifying those genes using OMIM and Orphanet, manual curation to a final list of 625 kidney/genitourinary genes, and variant-analysis pipelines applied to a cohort of ostensibly healthy adults. Because the gene set and all presented results are restricted to kidney and genitourinary phenotypes, they do not provide direct evidence for or against an association between TPH1 and any Mendelian disease (TPH1 is not discussed as part of the curated gene list or analyses in the excerpt). The paper therefore supplies no direct variant-level evidence, no case reports, and no mechanistic pathways relevant to TPH1. 

Limitations that lead to this conclusion:
- Absence of any mention of TPH1 in the supplied text means no direct or mechanistic evidence for TPH1 is present. 
- The paper’s gene curation is phenotype-limited (kidney and genitourinary), so even if TPH1 were associated with a non-renal Mendelian disorder, this study would not necessarily detect or report it. 
- The excerpt does describe general variant-interpretation approaches and databases (OMIM, Orphanet, ClinVar, HGMD), which are appropriate resources to check for gene–disease associations, but the study does not report querying those resources specifically for TPH1 within the provided text. 

Suggested next steps to evaluate the claim "TPH1 is likely associated with at least one Mendelian disease":
- Query OMIM (https://omim.org) for "TPH1" to see whether OMIM lists any Mendelian disorders linked to TPH1 and to review evidence and inheritance patterns. 
- Search ClinVar and HGMD for pathogenic or likely pathogenic variants in TPH1 and associated phenotype assertions. 
- Check ClinGen gene–disease validity curation for TPH1 (if available). 
- Review primary literature (PubMed) for case reports or functional studies implicating TPH1 in Mendelian disease, and check population-frequency databases (gnomAD/ExAC) to assess whether reported variants are compatible with Mendelian inheritance. 

Because the supplied paper excerpt contains no information on TPH1, I cannot extract any verbatim sentences or paragraphs that support or refute the claim from this document.


[Read Paper](https://www.semanticscholar.org/paper/a75e297208c04992568e607d19aa9b9aaebd09d5)


### Congenital Combined Deficiencies of all Vitamin K-dependent Coagulation Factors

**Why Not Relevant**: The paper is a clinical case report describing portal and splenic venous thrombosis in a patient later diagnosed with a pancreatic carcinoid tumor and antiphospholipid syndrome. It contains no mention of the gene TPH1, no genetic sequencing or variant data, no family history or segregation analysis, and no discussion of Mendelian inheritance or monogenic disease. Although the paper briefly mentions serotonin production by enterochromaffin tumor cells (an aspect of serotonin biology in which TPH1 participates biochemically), that is only an indirect biochemical link and the article provides no mechanistic or genetic evidence tying TPH1 variants to disease. Because the claim concerns whether TPH1 is likely associated with at least one Mendelian disease, this article provides essentially no relevant evidence (no direct genetic associations, no pathogenic variants, no inheritance data), so its relevance to the claim is negligible.


[Read Paper](https://www.semanticscholar.org/paper/d4ed85d5ff989ab480e66220c73b2c7c95deeb23)


### Simultaneous identification and prioritization of variants in familial, de novo, and somatic genetic disorders with VariantMaster

**Why Not Relevant**: The paper is methodological and describes VariantMaster, a program for extracting causative variants from high-throughput sequencing data. While it demonstrates the tool's capability to identify causative variants in a rare Mendelian genetic disease (and de novo and somatic mutations), it contains no gene-level results or mentions of specific genes, including TPH1. Therefore it provides no direct evidence that TPH1 is associated with any Mendelian disease. Mechanistically, the paper shows that a tool exists which could, in principle, detect such an association if present in the analyzed data, but because no TPH1 variants, patient phenotypes, statistical associations, or case examples involving TPH1 are reported, the paper neither supports nor refutes the claim. Given the absence of any TPH1-specific data, the document is not relevant for establishing that TPH1 is likely associated with at least one Mendelian disease.


[Read Paper](https://www.semanticscholar.org/paper/a56e2dc7369c76b03ad5e9309093beb98a159719)


### Mutations and mechanism: how PINK1 may contribute to risk of sporadic Parkinson's disease.

**Why Not Relevant**: The paper (a commentary focused on PINK1 and known monogenic Parkinson’s disease genes) does not mention TPH1, present any data on TPH1, or discuss TPH1-related mechanisms. All extracted sentences show the paper's scope and the specific genes considered, and none provide direct or mechanistic evidence linking TPH1 to any Mendelian disease. The absence of TPH1 in the paper is not definitive evidence that TPH1 is not associated with a Mendelian disease—only that this paper does not address the claim. Therefore the paper is essentially irrelevant to evaluating whether TPH1 is likely associated with at least one Mendelian disease.


[Read Paper](https://www.semanticscholar.org/paper/99a394b75e80548eaff92176d5e13d2748cf9bc6)


### Autosomal-dominantly inherited forms of Parkinson's disease.

**Why Not Relevant**: The paper content provided discusses familial Parkinsonian syndrome genes and the observation that some families show apparently monogenic (Mendelian) inheritance of parkinsonism. It does not mention TPH1, present any genetic association data, describe any pathogenic variants, nor provide mechanistic evidence linking TPH1 to a Mendelian phenotype. Because the claim concerns TPH1 specifically, and the excerpt contains no TPH1-specific information, no experimental results, no variant descriptions, and no mechanistic pathways involving tryptophan hydroxylase 1, the content is not relevant to supporting or refuting the claim. In short: relevant topic area (Mendelian disease exists) but no gene-specific evidence for TPH1; therefore relevance is judged to be very low.


[Read Paper](https://www.semanticscholar.org/paper/cce3a1fed8fa8f23bb529da9fb9995d438de7288)


### Dopa‐responsive dystonia (Segawa disease)‐like disease accompanied by mental retardation: A case report

**Why Not Relevant**: This paper does not provide direct evidence that TPH1 is associated with any Mendelian disease. The report concerns a single patient with BH4-pathway dysfunction and diminished serotonin/dopamine levels. While it states that BH4 is a cofactor for tryptophan hydroxylase (mechanistically connecting BH4 metabolism to tryptophan hydroxylase enzyme activity and thus to serotonin synthesis), the authors did not report sequencing or variants of the TPH1 gene, nor did they attribute the patient's phenotype to TPH1. Genetic testing reported in the paper was limited to GTPCH-I and sepiapterin reductase and was negative. Therefore, the paper provides only indirect mechanistic context (cofactor dependence and downstream consequences) but no direct genetic or clinical evidence that TPH1 causes a Mendelian disease. Additional direct evidence (e.g., identification of pathogenic TPH1 variants segregating with disease, functional assays of TPH1 variants, or multiple cases with consistent phenotype and genotype) would be required to support the claim.


[Read Paper](https://www.semanticscholar.org/paper/a7443834e4eabf83722282b9f10d2438d3b14bcd)


### Clinical application of next generation sequencing for Mendelian disease diagnosis in the Iranian population

**Why Not Relevant**: The provided content is a single, high-level summary sentence describing the paper's general scope (a broad mutational spectrum catalog for Mendelian disease in the Iranian population). It does not mention the gene TPH1, any variants in TPH1, any diseases associated with TPH1, nor any mechanistic or functional data. Because the claim concerns whether TPH1 is likely associated with at least one Mendelian disease, evidence would require gene-specific association data, variant pathogenicity assertions, phenotype descriptions tied to TPH1 variants, or mechanistic functional studies implicating TPH1 in Mendelian phenotypes. None of those elements are present in the provided excerpt. The paper might contain relevant information elsewhere (for example, variant tables or gene lists), but based solely on the supplied sentence, there is insufficient and non-specific information to evaluate the claim. Consequently, relevance is set very low (<0.1).


[Read Paper](https://www.semanticscholar.org/paper/7dc010a5154823dced32a42f93c9bc87c614b498)


### Frequency of Variants in Mendelian Alzheimer's Disease Genes within the Alzheimer's Disease Sequencing Project (ADSP)

**Why Not Relevant**: Relevance is near zero because the paper exclusively focuses on three Mendelian Alzheimer's disease genes (PSEN2, PSEN1, APP) and reports variant discovery, curation, and clinical associations only for those genes in the ADSP cohort. There is no mention of TPH1, no data, and no mechanistic discussion involving TPH1. Therefore this paper provides neither direct evidence nor mechanistic evidence for or against the claim that TPH1 is likely associated with at least one Mendelian disease. The only remotely relevant aspect is that the paper's general methods (LoF and damaging-missense variant curation in large sequencing cohorts) could be applied to TPH1 in another study, but that is methodological potential rather than evidence regarding TPH1's disease association.


[Read Paper](https://www.semanticscholar.org/paper/3760efb72c8ec6adaf553ac773087fd2b16aeafc)


### GENETIC PERSPECTIVE OF THE CONGENITAL HEART DISEASE

**Why Not Relevant**: The paper is a general review/introduction about congenital heart disease (CHD) genetics and discusses categories of CHD, known contributing mechanisms (copy-number variants, point mutations, gene dosage/haploinsufficiency), and specific cardiac candidate genes and syndromes. Nowhere in the provided text is the gene TPH1 mentioned, nor are there any experimental data, case reports, linkage/segregation analyses, variant pathogenicity statements, or mechanistic descriptions that implicate TPH1 in any Mendelian disorder. The excerpts above were selected to illustrate which genes and syndromes the paper addresses and to show that TPH1 is absent from that discussion. Because the paper provides no direct genetic association, no variant-level evidence, and no mechanistic pathway linking TPH1 to Mendelian disease, it does not provide supporting evidence for the claim. However, absence of mention in this CHD-focused article is not definitive proof that TPH1 has no Mendelian associations elsewhere; it simply means this paper is not a relevant source for establishing a TPH1–Mendelian disease link. To adjudicate the claim conclusively, one should query dedicated Mendelian-disease resources (e.g., OMIM, ClinVar, HGMD) and primary genetic studies that specifically examine TPH1.


[Read Paper](https://www.semanticscholar.org/paper/87d7f0853b3fa3cb28148c064d74008ba406c2c8)


### HYPERPHENYLALANINEMIA: CASE REPORT

**Why Not Relevant**: The paper discusses hyperphenylalaninemia and BH4-related enzymatic deficiencies and explicitly names known Mendelian genes causing BH4-deficient HPA (PTPS, GCH1, DHPR, PCBD, SPR, DNAJC12). It mentions tryptophan hydroxylase at the enzyme/cofactor level (BH4 is a cofactor for tryptophan hydroxylase), which provides mechanistic context linking BH4 metabolism to serotonin synthesis. However, the paper contains no mention of the TPH1 gene, no descriptions of pathogenic variants in TPH1, no clinical cases or family segregation data implicating TPH1 in a Mendelian disorder, and no functional genetic studies of TPH1. Therefore, while it supplies mechanistic plausibility that impaired tryptophan hydroxylase activity can contribute to disease phenotypes when BH4 is deficient, it provides no direct genetic evidence that TPH1 itself is associated with a Mendelian disease. Given the lack of any TPH1-specific genetic or clinical data, the content is not relevant as direct support for the claim that "TPH1 is likely associated with at least one Mendelian disease."


[Read Paper](https://www.semanticscholar.org/paper/e132ae76997b2fa815a11b51faf854513b82c26b)


### The Phenyl Ketonuria ( PKU ) and Teratogenic Risks ( Congenital Defects )

**Why Not Relevant**: The paper is focused on phenylketonuria (PKU) caused by deficiency of phenylalanine hydroxylase (PAH) and on metabolic consequences of elevated phenylalanine. It contains mechanistic statements that high phenylalanine can inhibit amino acid transport and other hydroxylases, and that serotonin/dopamine deficiencies can result. However, it does not mention the gene TPH1 (tryptophan hydroxylase 1), provide any genetic or clinical association between TPH1 and a Mendelian disease, nor present variant, segregation, linkage, or case reports implicating TPH1. The mechanistic material (effects of high Phe on tryptophan availability or on other hydroxylases) is indirect and metabolic rather than genetic evidence for TPH1 involvement. Therefore the paper provides essentially no direct or sufficient mechanistic evidence to support the claim that TPH1 is likely associated with at least one Mendelian disease.


[Read Paper](https://www.semanticscholar.org/paper/9ddedd90f7973950b06c5224ac2d25d4203ce474)


### TARGETED SEQUENCING REVEAL TWO PATHOGENIC MUTATIONS IN LDLR AND APOE GENES IN PATIENT WITH FAMILY HYPERCHOLESTEROLEMIA: CASE REPORT

**Why Not Relevant**: The paper focuses on familial hypercholesterolemia and reports likely pathogenic variants in LDLR and APOE identified by a targeted cardiology gene panel. The content contains no mention of the gene TPH1 (tryptophan hydroxylase 1) nor any variants in TPH1, and it provides no mechanistic discussion relevant to TPH1's function or disease associations. Because the study used a targeted gene panel (and later recommends whole exome sequencing), the absence of TPH1 in the reported results could reflect omission from the tested gene set or simply lack of findings in this single-family sample; therefore the paper neither supports nor meaningfully refutes the claim that TPH1 is likely associated with at least one Mendelian disease. In short, there is no direct or mechanistic evidence regarding TPH1 in this article; absence of mention is not evidence of absence, and the study's narrow scope and single-case nature limit any negative inference about TPH1.


[Read Paper](https://www.semanticscholar.org/paper/04808c76b3962e7f9dc6e3ebec4ddbb8d15d0607)


## Search Queries Used

- TPH1 mutation Mendelian disease monogenic autosomal recessive autosomal dominant familial tryptophan hydroxylase 1

- tryptophan hydroxylase 1 deficiency case report mutation congenital serotonin deficiency peripheral serotonin enterochromaffin

- TPH1 loss of function variant functional characterization enzyme activity serotonin biosynthesis enterochromaffin cells knockout mouse model

- TPH1 rare variants exome sequencing targeted sequencing ClinVar OMIM pathogenic variants gene curation Mendelian gene panel


## Usage Statistics

- Prompt Tokens: 0

- Completion Tokens: 0

- Total Tokens: 0

- Estimated Cost: $0.0644


## Bibliometric Configuration

- Use Bibliometrics: True

- Author Impact Weight: 0.4

- Citation Impact Weight: 0.4

- Venue Impact Weight: 0.2
```
