## Supplementary material for "MENDELSEEK: An algorithm that predicts Mendelian Genes and elucidates what makes them special": TRAF2.txt

```
# Claim: The gene TRAF2 is likely associated with at least one Mendelian disease.

**Status**: processed

**Overall Rating**: -1

**Explanation**:

No relevant papers were found that support or refute this claim.


## Relevant Papers


## Other Reviewed Papers


### Whole-Exome Sequencing in Adults With Chronic Kidney Disease

**Why Not Relevant**: The provided paper excerpt does not mention TRAF2 by name, does not report any specific findings (variants, pathogenic classifications, or phenotypic associations) for TRAF2, and does not provide mechanistic data linking TRAF2 to any Mendelian disease. The content focuses on study design, sequencing methods, variant-calling and annotation pipelines, a curated list of 287 nephropathy (OMIM) genes (Supplement Table 3), and general limitations of exome capture. Although the authors describe reviewing OMIM genes and actionable gene lists and acknowledge capture blind spots (29 of 287 genes having at least one exon not captured), the actual gene lists and variant results (which might have included TRAF2 if relevant) are not present in the excerpt. Without access to the Supplementary Tables or the study's result sections naming genes with identified pathogenic variants, there is no direct evidence in the supplied text to support or refute the claim that TRAF2 is likely associated with at least one Mendelian disease. Therefore the relevance of this paper excerpt to the TRAF2-specific claim is very low. If you can provide the Supplement Table 3, the results section listing identified diagnostic variants, or any lines that specifically name TRAF2, I can re-evaluate and extract direct/more specific evidence.


[Read Paper](https://www.semanticscholar.org/paper/a29bd57964f68ac5f8e1abcafe1112ba488f53f5)


### Type : Invited Commentary Title : “ PLCD 1 and pilar cysts ”

**Why Not Relevant**: The paper contents provided exclusively address PLCD1 (phospholipase C delta 1) and its role in familial trichilemmal (pilar) cysts, including genetic, functional, and mechanistic evidence linking PLCD1 variants to a Mendelian-pattern phenotype. There is no mention of the gene TRAF2, no data (genetic, functional, or clinical) pertaining to TRAF2, and no discussion that would allow inference about TRAF2 being associated with a Mendelian disease. Therefore this paper provides no direct or mechanistic evidence relevant to the claim that TRAF2 is likely associated with at least one Mendelian disease.


[Read Paper](https://www.semanticscholar.org/paper/946fec15195f9adeac37ed32fc967a7d54d7e0bc)


## Search Queries Used

- TRAF2 tumor necrosis factor receptor associated factor 2 germline mutation pathogenic variant Mendelian disease monogenic autosomal dominant autosomal recessive case report family segregation OMIM ClinVar

- TRAF2 variant whole exome sequencing cohort rare variant undiagnosed disease program hereditary disorder familial pedigree candidate gene sequencing study germline

- TRAF2 tumor necrosis factor receptor associated factor 2 NF kappa B apoptosis signaling pathway loss of function gain of function haploinsufficiency mouse model zebrafish functional assay human disease mechanism

- TRAF2 somatic mutation cancer lymphoma carcinoma hematologic malignancy deletion amplification somatic versus germline inherited predisposition Mendelian disease penetrance


## Bibliometric Configuration

- Use Bibliometrics: True

- Author Impact Weight: 0.4

- Citation Impact Weight: 0.4

- Venue Impact Weight: 0.2
```
