## Supplementary material for "MENDELSEEK: An algorithm that predicts Mendelian Genes and elucidates what makes them special": TRAF4.txt

```
# Claim: The gene TRAF4 is likely associated with at least one Mendelian disease.

**Status**: processed

**Overall Rating**: -1

**Explanation**:

No relevant papers were found that support or refute this claim.


## Relevant Papers


## Other Reviewed Papers


### Truncating de novo mutations in the Krüppel-type zinc-finger gene ZNF148 in patients with corpus callosum defects, developmental delay, short stature, and dysmorphisms

**Why Not Relevant**: The provided paper content discusses ZNF148 as a transcription factor in corpus callosum development and makes no mention of the gene TRAF4, any Mendelian disease, pathogenic variants, patient phenotypes, segregation data, model organisms, or functional assays relevant to TRAF4. The single sentence quoted (which is also duplicated) states: "It is proposed that the ZNF148 is a hitherto unrecognized but crucial transcription factor in the development of the corpus callosum and postulate that the ZNF148 is a hitherto unrecognized but crucial transcription factor in the development of the corpus callosum." This does not provide direct evidence (e.g., genetic association, case reports, linkage/segregation, burden tests) nor mechanistic evidence (e.g., protein interactions, pathways, effect of variants) linking TRAF4 to any Mendelian disorder. Limitations: the input is a single, duplicated sentence focused on a different gene (ZNF148) and an anatomical/developmental context (corpus callosum), contains no experimental methods, results, statistics, or references, and therefore cannot be used to support or refute the claim about TRAF4. To evaluate the claim that TRAF4 is likely associated with a Mendelian disease would require literature or data showing pathogenic variants in TRAF4 segregating with disease, functional studies demonstrating variant impact, animal models recapitulating phenotypes, or entries in curated resources (e.g., OMIM) — none of which are present here.


[Read Paper](https://www.semanticscholar.org/paper/398ba17b1f41dc383e9f29f2e136e2e20005366c)


### Expanding the phenotype of a recurrent de novo variant in PACS1 causing intellectual disability

**Why Not Relevant**: The provided paper reports identification of a recurrent de novo PACS1 missense variant causing an autosomal-dominant intellectual disability syndrome (MRD17) and discusses PACS1 function and phenotype. The paper does not mention the gene TRAF4 at any point, does not present data on TRAF4 variants, and provides no mechanistic or genetic evidence linking TRAF4 to any Mendelian disease. Therefore this paper is not relevant to the claim that TRAF4 is likely associated with a Mendelian disorder. To evaluate that claim one would need papers that specifically report pathogenic TRAF4 variants, segregation with disease, functional studies of TRAF4 variants, or population/constraint evidence pertaining to TRAF4.


[Read Paper](https://www.semanticscholar.org/paper/e460d89d850693b4fb1e3df12702be0dfb8d7f5b)


### Precision Medicine in Internal Medicine

**Why Not Relevant**: This paper is a general review of genetic testing methods (targeted sequencing, panel sequencing, exome/genome sequencing), variant interpretation, and the landscape of known Mendelian genes. It contains no mention of the gene TRAF4, no case reports, no cohort analyses, no functional experiments, and no variant-level data that would support or refute an association between TRAF4 and any Mendelian disease. The excerpts provided are only indirect or mechanistic: they explain how exome sequencing could discover gene-disease associations and emphasize the current limits of knowledge and interpretation, but they do not supply direct evidence (genetic, clinical, segregation, or functional) implicating TRAF4. Therefore the paper does not provide relevant evidence for the claim that TRAF4 is likely associated with at least one Mendelian disease.


[Read Paper](https://www.semanticscholar.org/paper/c7199e8a5226f8d9d55777da0e15e91797bb459a)


### Decoding complex inherited phenotypes in rare disorders: the DECIPHERD initiative for rare undiagnosed diseases in Chile

**Why Not Relevant**: The provided content contains only a single, general sentence about ending a "diagnostic odyssey" and potential usefulness in resource-limited settings. It does not mention TRAF4, any specific genes, variants, phenotypes, inheritance patterns, segregation data, case reports, cohort analyses, experimental functional evidence, or mechanistic pathways. Because none of the essential types of evidence required to support or refute the claim (genetic association data, clinical descriptions linking TRAF4 variants to Mendelian phenotypes, or mechanistic studies demonstrating how TRAF4 disruption causes disease) are present, the paper content is not relevant to the claim that TRAF4 is likely associated with at least one Mendelian disease.


[Read Paper](https://www.semanticscholar.org/paper/1ce42def69a7992af72bd18e6f8cc55d43760f23)


### Autosomal Recessive Hypercholesterolemia Caused by a Novel LDLRAP1 Variant and Membranous Nephropathy in a Chinese Girl: A Case Report

**Why Not Relevant**: The provided paper describes a single clinical case of autosomal recessive familial hypercholesterolemia (ARH) caused by a novel homozygous LDLRAP1 variant (NM_015627: c.383 T>G, p.V128G) and the co-existence of membranous nephropathy (MN) in the patient. The text contains no mention of the gene TRAF4, no discussion of TRAF4 variants, no mechanistic links involving TRAF4, and no data (genetic, biochemical, or clinical) that would support or refute an association between TRAF4 and any Mendelian disease. Because the paper's subject is LDLRAP1 and MN, and it neither addresses nor references TRAF4, it provides no direct evidence (no reported mutations, segregation, case reports, or statistical association) nor mechanistic evidence (pathways, protein interactions, functional studies) relevant to the claim that TRAF4 is likely associated with at least one Mendelian disease. Additional limitations preventing any inference about TRAF4 from this paper include: (1) single-case focus on a different gene (LDLRAP1), (2) absence of broader genetic screening results that might have incidentally reported other candidate genes, and (3) lack of experimental data on genes outside the LDLRAP1-centered investigation. Therefore the paper is not informative for evaluating the claim about TRAF4.


[Read Paper](https://www.semanticscholar.org/paper/9ede549f5070182ea922eee93a15d69150d377d5)


### Case Report: The Monogenic Familial Steroid-Resistant Nephrotic Syndrome Caused by a Novel Missense Mutation of NPHS2 Gene A593C in a Chinese Family

**Why Not Relevant**: Relevance is effectively zero because the paper exclusively studies NPHS2 (podocin) variants in steroid-resistant nephrotic syndrome and reports a family with a homozygous NPHS2 missense mutation. The manuscript text provided contains no mention of TRAF4, no data on TRAF4 variants, no functional or segregation evidence concerning TRAF4, and no mechanistic discussion involving TRAF4. The single sentence stating "No other SRNS-related gene variants with the SRNS were determined" does not specify which genes were examined and therefore cannot be interpreted as a specific negative result for TRAF4. Absence of any reference to TRAF4 means this paper provides neither direct evidence (e.g., pathogenic TRAF4 variants segregating with disease) nor mechanistic evidence (e.g., TRAF4 function relevant to a Mendelian phenotype) to support the claim. Additionally, the study is limited to two affected siblings from one consanguineous family with a clear NPHS2 finding, so even a negative screen in this small sample would not meaningfully argue for or against broader TRAF4 disease associations. Therefore the paper is not relevant to the claim that TRAF4 is likely associated with at least one Mendelian disease.


[Read Paper](https://www.semanticscholar.org/paper/26ba0a4e7e5097751e78e184e30cde938546d66d)


### Identification of ZBTB26 as a Novel Risk Factor for Congenital Hypothyroidism

**Why Not Relevant**: The paper text provided describes discovery and functional validation of ZBTB26 as a genetic risk factor for congenital primary hypothyroidism and includes mechanistic work (Xenopus knock-down, effects on PAX8, network analysis). Nowhere in the supplied content is the gene TRAF4 mentioned, tested, or implicated. Therefore this paper provides no direct genetic evidence (e.g., variants, segregation, de novo mutations) nor mechanistic evidence (e.g., expression, pathway, functional perturbation) for an association between TRAF4 and any Mendelian disease. Absence of mention means the study cannot support the claim that TRAF4 is likely associated with a Mendelian disease; to evaluate that claim one would need papers that specifically report TRAF4 variants segregating with disease, experimental perturbation of TRAF4 producing Mendelian-like phenotypes, or curated clinical/OMIM entries linking TRAF4 to a Mendelian condition. Because none of that appears here, the relevance to the TRAF4 claim is effectively zero.


[Read Paper](https://www.semanticscholar.org/paper/49ccd19315504b3b576f9d60f81cc6b60898b1c0)


### [Clinical and genetic analysis of three children with Menkes disease due to variants of ATP7A gene].

**Why Not Relevant**: This paper studies three children with Menkes disease and reports pathogenic variants in the ATP7A gene (single-nucleotide splice-site variant c.3294+1G>A and a multi-exon deletion c.77266650_77267178del affecting exons 8–9). The entire reported genetic and mechanistic evidence pertains to ATP7A; TRAF4 is not mentioned anywhere in the provided content. Therefore the paper provides no direct evidence that TRAF4 is associated with any Mendelian disease, nor does it present mechanistic data implicating TRAF4. The study used WES and CNV-seq and reported only ATP7A findings — while the absence of any statement about TRAF4 in the presented text does not prove TRAF4 was specifically interrogated and found normal, it does mean this paper does not support the claim that TRAF4 is likely associated with at least one Mendelian disease. In short, relevance to the TRAF4–Mendelian disease claim is effectively nil because the presented data and conclusions concern a different gene (ATP7A) and disease (Menkes disease).


[Read Paper](https://www.semanticscholar.org/paper/2c7af41359206fc3b0a3fce382c29206021a28c3)


### Computerized image analysis of striping patterns in the corneal epithelia of X-inactivation mosaic, PAX77 transgenic mice

**Why Not Relevant**: The provided paper content contains no mention of TRAF4 (no occurrence of the string “TRAF4” or any obvious synonyms), and it presents no genetic-association data, patient phenotypes, segregation analyses, variant descriptions, or functional studies that implicate TRAF4 in disease. The text instead discusses other genes and topics (for example: TGF-b/FGFs and palatogenesis, Kit null ES cells, a splicing defect in Ptk7 causing the chuzhoi neural-tube-defect mutant, Hesx1 interaction partners, Thymosin b4 and Hand1 in cardiogenesis, folate-sensitive NTD models, and interactions between Bardet–Biedl syndrome genes and Vangl2). None of these sentences or paragraphs provide direct or mechanistic evidence linking TRAF4 to a Mendelian disorder. Therefore this paper excerpt is not relevant to the claim that TRAF4 is likely associated with at least one Mendelian disease.

Limitations and caveats: This assessment is limited to the text you provided. Absence of TRAF4 in this excerpt is not evidence that TRAF4 has no Mendelian associations in the broader literature. If you would like, I can (a) search the published literature and genetic databases (OMIM, ClinVar, PubMed) for TRAF4 associations, or (b) re-check any additional sections of the paper you can provide for possible mentions of TRAF4.


[Read Paper](https://www.semanticscholar.org/paper/8d64e3187442dd073e0f15741e88078081349da4)


### Whole Exome Sequencing in Children with Rare Endocrine Disorders

**Why Not Relevant**: This paper reports a de novo heterozygous mutation in FOXA2 causing a syndromic phenotype (congenital hypopituitarism and congenital hyperinsulinism) and discusses other genes previously associated with congenital hypopituitarism and hyperinsulinism. The manuscript does not mention TRAF4, does not present any genetic data on TRAF4, nor does it present mechanistic data that would link TRAF4 to the phenotypes studied. Therefore it provides no direct evidence (no cases, no variants, no segregation, no statistical association) and no mechanistic evidence (no functional experiments, pathways, or expression data) relevant to the claim that TRAF4 is likely associated with at least one Mendelian disease. Caveats: although the paper demonstrates that mutations in developmental transcription factors (e.g., FOXA2) can cause Mendelian disease, that fact cannot be extrapolated to TRAF4 without independent evidence because FOXA2 is a forkhead transcription factor with developmental roles distinct from the TRAF family (adaptor proteins in TNF/NF-κB signaling). In short, absence of any mention or data on TRAF4 means this paper is not relevant to evaluating the claim.


[Read Paper](https://www.semanticscholar.org/paper/d74453f84656b8ac371fe3da79546c9e1f599c92)


### Phenotypic and molecular reanalysis of a cohort of patients with monogenic diabetes reveals a case of partial lipodystrophy due to the A8344G mutation in the mitochondrial DNA

**Why Not Relevant**: The paper describes a case of familial partial lipodystrophy ultimately explained by a mitochondrial m.A8344G variant and discusses nuclear genes LMNA and PPARG. The text contains no mention of the gene TRAF4, no data on TRAF4 sequencing or variants, and no mechanistic discussion involving TRAF4. Therefore the paper provides no direct or mechanistic evidence for or against the claim that TRAF4 is likely associated with at least one Mendelian disease. Note that absence of any mention of TRAF4 in this report does not constitute evidence that TRAF4 is not disease-associated; it only means this paper is irrelevant to evaluating the claim.


[Read Paper](https://www.semanticscholar.org/paper/b84ebce0f78f814af19d16356bda255e32515b9d)


### Summary Cardiac outflow tract defects in mice lacking ALK 2 in neural crest cells

**Why Not Relevant**: Relevance is very low because the provided paper content does not mention TRAF4 at all, nor does it provide genetic, clinical, segregation, variant, or functional data linking TRAF4 to any Mendelian phenotype. The paper focuses on DiGeorge/velocardiofacial syndrome genes (TBX1, HIRA, CRKL) and on BMP/ALK2 signaling in neural crest and cardiac development, with experimental mouse data deleting ALK2. While the manuscript discusses signaling pathways (BMPs, WNTs, FGFs, PDGF, TGFβ) that are broadly relevant to developmental mechanisms, there is no specific statement, experiment, or result concerning TRAF4. Therefore one cannot infer from this paper that TRAF4 is associated with a Mendelian disease. To support the claim about TRAF4 being likely associated with a Mendelian disease would require gene-specific evidence (e.g., pathogenic human variants segregating with disease, de novo mutations in affected individuals, loss-of-function/knock-in model phenotypes matching human disease, or biochemical data linking TRAF4 variants to disrupted function). None of those types of evidence are present in the supplied text. Given the complete absence of TRAF4 in the content, the paper is not relevant to the claim.


[Read Paper](https://www.semanticscholar.org/paper/21a18c21414eedf430afcaaf1e4834a1658feac3)


### Identification of novel disease-causing variants in rare diseases using trio exome sequencing

**Why Not Relevant**: The provided paper content does not mention the gene TRAF4 anywhere. It describes trio exome sequencing findings implicating other genes (GLRA1, DOLK, DMD, ATRN, NKX6-2, MED14, DRG1, GRIN1, GRIN2B) in various Mendelian or putative Mendelian phenotypes, but no sentences or paragraphs refer to TRAF4 or to any mechanisms involving TRAF4. Therefore there is no direct evidence (case reports, variants, segregation, or statistical association) and no mechanistic evidence (biological pathway, functional studies, or animal model data) in this paper that bears on the claim that TRAF4 is likely associated with at least one Mendelian disease.

Limitations and caveats: Absence of TRAF4 in this paper is not evidence that TRAF4 is not associated with Mendelian disease — it only shows that this particular study/cohort did not identify TRAF4 as implicated. The study is a small series of trio exomes focused on specific clinical presentations, so it was not designed as a comprehensive survey of all Mendelian gene–disease associations. However, with respect to the provided content, there is no material to support or refute the claim about TRAF4.


[Read Paper](https://www.semanticscholar.org/paper/8ae081628e0ab2aec44f8fe9990f230956fb40ba)


## Search Queries Used

- TRAF4 mutation pathogenic variant Mendelian disease case report familial monogenic

- TRAF4 ClinVar OMIM ClinGen HGMD copy number variation CNV structural variant gene disease association

- TRAF4 knockout mouse phenotype developmental defect neural tube midline defect congenital malformation zebrafish mutant

- TRAF4 whole exome sequencing trios de novo rare disease cohort undiagnosed intellectual disability congenital anomaly monogenic


## Bibliometric Configuration

- Use Bibliometrics: True

- Author Impact Weight: 0.4

- Citation Impact Weight: 0.4

- Venue Impact Weight: 0.2
```
