## Supplementary material for "MENDELSEEK: An algorithm that predicts Mendelian Genes and elucidates what makes them special": TRAF5.txt

```
# Claim: The gene TRAF5 is likely associated with at least one Mendelian disease.

**Status**: processed

**Overall Rating**: -1

**Explanation**:

No relevant papers were found that support or refute this claim.


## Relevant Papers


## Other Reviewed Papers


### Genome-wide enrichment of damaging de novo variants in patients with isolated and complex congenital diaphragmatic hernia

**Why Not Relevant**: The provided paper content contains a single high-level statement about the contribution of de novo variants to CDH. It does not mention the gene TRAF5, nor does it present variant, segregation, functional, or clinical data linking any gene (including TRAF5) to a Mendelian disorder. There is no methodological description, statistical evidence, or mechanistic detail that connects TRAF5 to disease. While the sentence indicates that de novo variants can underlie a developmental condition (a generic mechanistic point), that alone cannot be used to infer that TRAF5 is involved in Mendelian disease. Given the absence of any TRAF5-specific information or evidence, the paper content is not meaningfully relevant to the claim.


[Read Paper](https://www.semanticscholar.org/paper/5cb97417ddae827b52241ec732eb38d5a23475bb)


### mGAP: the macaque genotype and phenotype resource, a framework for accessing and interpreting macaque variant data, and identifying new models of human disease

**Why Not Relevant**: The provided paper content contains no information about the gene TRAF5, no gene-specific data, and no statements about associations between TRAF5 and any Mendelian disease. The only sentence provided is: "The macaque Genotype And Phenotype (mGAP) resource is the first public website providing searchable, annotated macaque variant data, and presents unprecedented opportunity to investigate potential genetic associations with currently characterized disease models, and to uncover new macaque models based on parallels with human risk alleles." This is a general description of a resource and an opportunity for future studies rather than presentation of evidence for any particular gene-disease relationship. Therefore the excerpt does not provide direct evidence (no reported associations, variants, statistical results, or family segregation data implicating TRAF5) nor mechanistic evidence (no functional assays, pathway descriptions, or perturbation studies concerning TRAF5).

Why this is insufficient to support the claim that "TRAF5 is likely associated with at least one Mendelian disease":
- No gene name (TRAF5) appears in the provided text.
- There are no variant annotations, pathogenicity assertions, or references to clinical databases (e.g., OMIM, ClinVar) that would link TRAF5 to a Mendelian phenotype.
- There are no experimental results (segregation, case reports, knockout/knockin models, biochemical assays) that would provide mechanistic plausibility for TRAF5 causing a Mendelian disorder.
- The sentence is introductory/contextual, describing the mGAP resource and its potential utility; it does not report novel associations or analyses.

What would be needed from this paper (or others) to support the claim:
- Direct evidence: reports of rare, segregating, likely pathogenic variants in TRAF5 in affected families or case series; statistically significant association of rare variants in TRAF5 with a well-defined Mendelian phenotype; ClinVar/OMIM/HGMD entries linking TRAF5 variants to disease.
- Mechanistic evidence: functional studies showing that TRAF5 variants disrupt protein function in a way that plausibly causes disease (e.g., loss/gain of function shown in cellular/animal models), pathway analyses linking TRAF5 dysfunction to the phenotype, and rescue experiments.

Recommended next steps to evaluate the claim:
- Query clinical and genetic databases (OMIM, ClinVar, HGMD) for TRAF5 entries.
- Search PubMed for case reports or cohort studies implicating TRAF5 in Mendelian phenotypes.
- Check population-constraint metrics (gnomAD) for TRAF5 intolerance to variation and any reported pathogenic variants.
- If available, search the full mGAP resource (not just the excerpt) for macaque TRAF5 variants that have human-orthologous pathogenic annotations.

Given the absence of any TRAF5-specific content or Mendelian-disease assertions in the provided paper excerpt, the content is not relevant to the claim that TRAF5 is likely associated with at least one Mendelian disease.


[Read Paper](https://www.semanticscholar.org/paper/f47691ff666dd65548f1282e606d696eae56524d)


### Improved Pathogenic Variant Localization using a Hierarchical Model of Sub-regional Intolerance

**Why Not Relevant**: The provided paper content discusses a method to estimate sub-regional intolerance within genes and demonstrates that this method can enrich for known pathogenic regions and improve classification of variants in known OMIM (Mendelian) genes. However, nowhere in the supplied text is the gene TRAF5 mentioned or analyzed. Therefore the paper excerpt contains only indirect, methodological and contextual evidence that such methods could be used to implicate genes in Mendelian disease, but it provides no direct evidence (statistical association, case reports, functional validation) that TRAF5 is associated with any Mendelian disease. Without a mention of TRAF5 or gene-level results including TRAF5, the excerpt cannot support the specific claim that TRAF5 is likely associated with at least one Mendelian disease. (Note: the assessment is limited to the provided content; the full paper might contain gene-specific results not included here.)


[Read Paper](https://www.semanticscholar.org/paper/b1ed717153e0081117b9755ef170e01d9e0f5a93)


### Prenatal Diagnosis of PPP2R1A-Related Neurodevelopmental Disorders Using Whole Exome Sequencing: Clinical Report and Review of Literature

**Why Not Relevant**: The paper exclusively reports on PPP2R1A-related neurodevelopmental disorder and specific PPP2R1A variants detected prenatally. There is no mention of the gene TRAF5, no data (variants, segregation, functional assays, or mechanistic discussion) related to TRAF5, and no comparative analysis including TRAF5. Because the claim concerns TRAF5's association with Mendelian disease and the provided paper focuses solely on a different gene, the paper is not relevant to supporting or refuting the claim. Note that lack of evidence in this paper does not bear on the true disease association status of TRAF5; to evaluate the claim one would need papers reporting TRAF5 variants segregating with Mendelian phenotypes, functional/mechanistic studies implicating TRAF5 in disease pathways, or curated gene-disease resources.


[Read Paper](https://www.semanticscholar.org/paper/7595f38ac95f91f2d03163020f3687301e6f88d0)


### Annotation of uORFs in the OMIM genes allows to reveal pathogenic variants in 5′UTRs

**Why Not Relevant**: The provided paper content (abstract) describes a study of upstream translation initiation sites and uORF-related mechanisms that can lead to Mendelian disease and reports experimental validation and a tool/predictions across disease-associated genes. However, the abstract does not mention the gene TRAF5, does not list TRAF5 among the experimentally validated genes, and does not present per-gene results in the excerpts provided. Therefore there is no direct evidence in this paper content to support or refute the specific claim that TRAF5 is associated with at least one Mendelian disease. The paper provides relevant mechanistic background and methods that could be applied to TRAF5, but no TRAF5-specific data are present in the supplied text.


[Read Paper](https://www.semanticscholar.org/paper/5d45c0cdf801505df45fc93a466a2a4101a12871)


### The simplest explanation does not have to be preferred: co-occurrence of pathogenic variants in cancer-predisposing genes

**Why Not Relevant**: The provided paper content contains a single sentence describing the scope of a study (reviewing recent literature and checking UK 10,000 Genomes Project data regarding MINAS, tumor predisposition syndromes, multiple primary tumors, and whether cancer-susceptibility-gene [CSG] effects are additive or synergistic). That sentence does not mention TRAF5, does not list any genes, and presents no results, data, or mechanistic descriptions specific to TRAF5. Therefore there is no direct evidence supporting or refuting the claim that "TRAF5 is likely associated with at least one Mendelian disease."

Mechanistic evidence is also absent: the sentence does not describe molecular pathways, functional studies, variant effects, inheritance patterns, penetrance, or any experimental findings linked to TRAF5. While the described study design (literature review plus analysis of UK 10,000 Genomes Project participants with tumor predisposition phenotypes) could in principle detect gene–disease associations if TRAF5 were included and showed significant findings, the provided content lacks gene-level results, statistical analyses, or any mention of TRAF5. Without explicit inclusion of TRAF5 in gene lists, reported variants, or reported associations, no inference can be made.

Limitations that prevent assessment of the claim from the provided content:
- No mention of TRAF5 by name anywhere in the text supplied.
- No gene-level data, variant annotations, sample counts, statistical results, or effect sizes are provided.
- No mechanistic descriptions (e.g., protein function, pathway involvement, knockout/knock-in phenotypes) that could link TRAF5 plausibly to a Mendelian disease.
- The single-sentence excerpt appears to be part of an introduction or aims statement and contains no methods/results/conclusions to evaluate.

Conclusion: Relevance is 0.0 because the supplied content provides no evidence—direct or mechanistic—about TRAF5 and its potential association with any Mendelian disease. To evaluate the claim, the full paper (or sections listing genes analyzed, results, tables of associations, or mechanistic experiments) would be required; alternatively, other literature sources specifically reporting TRAF5 variants and disease associations would be needed.


[Read Paper](https://www.semanticscholar.org/paper/a1372a664bd2c33a0bda638975a8b26d112457fc)


### #4317 CLINICAL DIVERSITY OF STEROID-RESISTANT NEPHROTIC SYNDROME CAUSED BY TRPC6 MUTATIONS

**Why Not Relevant**: Relevance is near zero because the paper's content focuses on steroid-resistant nephrotic syndrome (SRNS) and reports findings concerning TRPC6 and several other known SRNS genes; TRAF5 is not mentioned anywhere in the provided text. The study used exome/panel sequencing and filtered to known pathogenic variants, and its gene list (TRPC6, NUP107, PLCE1, COL4A3, COL4A5, etc.) does not include TRAF5. Therefore this paper provides no direct evidence that TRAF5 is associated with any Mendelian disease, nor does it present mechanistic data involving TRAF5. Caveats: absence of mention in this disease-focused, modest-size cohort (n = 39) does not disprove a TRAF5–disease association elsewhere. Also, targeted panels may not have included TRAF5 and stringent pathogenic filters would exclude novel or uncertain TRAF5 variants, so this paper cannot be used as definitive negative evidence.


[Read Paper](https://www.semanticscholar.org/paper/c2747aaff3d6f0c6e29493cdff73cf48fd818d22)


### METB-09. VARIANT WORKBENCH IN THE KIDS FIRST PROGRAM FACILITATES GENOMIC DISCOVERIES IN PEDIATRIC NEURO-ONCOLOGY RESEARCH

**Why Not Relevant**: The paper does not provide any direct evidence that TRAF5 is associated with a Mendelian disease. The abstract mentions database incorporation (OMIM, HPO, Orphanet, ClinVar, HGMD, etc.) and demonstrates the Variant WorkBench's ability to find pathogenic/likely pathogenic variants in NF1 within a pediatric brain tumor cohort, but it does not mention TRAF5 anywhere nor reports any results or annotations for TRAF5. The content therefore only offers mechanistic relevance (the platform could be used to query TRAF5 in the listed reference databases) rather than empirical support for the claim. Important limitations: (1) No TRAF5-specific data or statistics (e.g., variant counts, pathogenicity calls, phenotype links) are presented. (2) The example results focus on NF1 in a tumor cohort, which is not general evidence for other genes. (3) Inclusion of gene-phenotype databases means the platform could retrieve Mendelian associations if they exist, but the paper does not demonstrate that this was done for TRAF5. Given the absence of direct or gene-specific mechanistic findings, the paper provides only minimal indirect relevance to the claim that TRAF5 is likely associated with at least one Mendelian disease.


[Read Paper](https://www.semanticscholar.org/paper/ea1bff9c9bd19a22b1c2709f8e5d83ac2e92e842)


### Contribution of rare transmitted and de novo variants among 2 , 871 1 congenital heart disease probands

**Why Not Relevant**: The provided paper excerpt does not mention the gene TRAF5 anywhere in the text. The study focuses on identifying genes associated with congenital heart disease (CHD) through analysis of de novo and transmitted rare variants in a large cohort, and it discusses sets of known CHD genes and summary results (e.g., numbers of recessive genotypes observed versus expected). However, no sentences, paragraphs, tables, or gene lists shown in the provided content name TRAF5 or report variant or statistical data specific to TRAF5. Therefore the excerpt contains no direct evidence for or against the claim that TRAF5 is likely associated with at least one Mendelian disease.

Limitations and caveats: (1) The excerpt references Supplementary Excel files and supplementary tables (e.g., Supplementary Excel S2–S4, Supplementary Tables S1–S8) that are not included in the provided content. It is possible that TRAF5 could appear in those supplementary gene lists or tables; those files would need to be examined to confirm presence or absence of TRAF5. (2) The main text shown summarizes results at the gene-set level and highlights specific genes (e.g., GDF1, MYH6, FLT4) that reached significance; absence of a gene name in this excerpt is not definitive proof that the gene was not evaluated. (3) Because no TRAF5-specific data, variant counts, or mechanistic discussion appears in the provided content, no mechanistic inference about TRAF5 can be drawn from this excerpt.

Recommended next steps to evaluate the claim: search the full article (including all supplementary materials) for "TRAF5"; query curated gene-disease resources (OMIM, ClinVar, ClinGen, HGMD) and population/constraint databases (gnomAD, pLI/LOEUF) for evidence of pathogenic variants, reported Mendelian associations, or statistical signals implicating TRAF5; and search the literature for functional studies linking TRAF5 perturbation to Mendelian phenotypes.


[Read Paper](https://www.semanticscholar.org/paper/e5830d9e95469f22518560007746202e62db26a0)


## Search Queries Used

- TRAF5 ClinVar OMIM DECIPHER Mendelian disease pathogenic variant human

- TRAF5 mutation pathogenic variant loss of function gain of function family segregation autosomal dominant autosomal recessive monogenic disease case report

- TRAF5 tumor necrosis factor receptor associated factor 5 NF kappa B signaling immune deficiency autoimmunity knockout mouse phenotype human mutation

- TRAF5 whole exome sequencing trio de novo mutation rare variant burden neurodevelopmental disorder congenital anomaly Mendelian


## Bibliometric Configuration

- Use Bibliometrics: True

- Author Impact Weight: 0.4

- Citation Impact Weight: 0.4

- Venue Impact Weight: 0.2
```
