## Supplementary material for "MENDELSEEK: An algorithm that predicts Mendelian Genes and elucidates what makes them special": TRAP1.txt

```
# Claim: The gene TRAP1 is likely associated with at least one Mendelian disease.

**Status**: processed

**Overall Rating**: -1

**Explanation**:

No relevant papers were found that support or refute this claim.


## Relevant Papers


## Other Reviewed Papers


### Evidence-based recommendations for gene-specific ACMG/AMP variant classification from the ClinGen ENIGMA BRCA1 and BRCA2 Variant Curation Expert Panel

**Why Not Relevant**: The paper's content, as provided, is entirely focused on the ENIGMA consortium's development and calibration of ACMG/AMP-derived, gene-specific variant classification criteria for BRCA1 and BRCA2. There is no mention of the gene TRAP1, no presentation of genetic association data implicating TRAP1 in Mendelian disease, and no mechanistic discussion relevant to TRAP1 function or pathogenic variants. Therefore the paper provides no direct or mechanistic evidence for or against the claim that TRAP1 is likely associated with at least one Mendelian disease. Absence of evidence in this paper does not contradict the claim elsewhere, but this document cannot be used to support it.


[Read Paper](https://www.semanticscholar.org/paper/83345c8cc8964ac610df160320ccc9a2a1724ac7)


### Reinterpretation of common pathogenic variants in ClinVar revealed a high proportion of downgrades

**Why Not Relevant**: The provided paper content contains a single general statement about the ClinVar database: "ClinVar provides a universal platform for users who intend to share the classification variants, resulting in the improved concordance of variant interpretation, and ongoing improvements would further improve the practicability of ClinVar database." This sentence does not mention the gene TRAP1, any specific genes, any diseases (Mendelian or otherwise), variants in TRAP1, inheritance patterns, pathogenicity assessments for TRAP1 variants, mechanistic data (protein function, pathways, cellular phenotypes), or any experimental/observational results linking TRAP1 to disease. Therefore it provides no direct evidence that TRAP1 is associated with a Mendelian disease, nor mechanistic evidence that would make such an association plausible. 

Limitations leading to a relevance score of 0.0:
- No mention of TRAP1 or any gene-specific findings.
- No phenotype, case report, segregation, linkage, or statistical association data.
- No mechanistic details (e.g., biochemical function, loss/gain-of-function mechanisms, animal models) concerning TRAP1.
- The statement is a high-level comment about a database platform (ClinVar) rather than presentation of gene–disease data. 

Note: While ClinVar (the resource named) can contain curated variant classifications that may support a TRAP1–disease association, the quoted sentence only describes ClinVar’s role and does not itself provide evidence for the claim. To evaluate the claim that "TRAP1 is likely associated with at least one Mendelian disease," one would need gene- or variant-level evidence (e.g., ClinVar/TRAP1 entries showing pathogenic/likely pathogenic variants with supporting clinical assertions, peer-reviewed case reports, segregation analyses, functional studies demonstrating disease mechanisms, or entries in OMIM documenting a Mendelian disorder). None of those are present in the provided content.


[Read Paper](https://www.semanticscholar.org/paper/aabc3e52604e518cabf8f9920217f95682c493d7)


### Simultaneous identification and prioritization of variants in familial, de novo, and somatic genetic disorders with VariantMaster

**Why Not Relevant**: The provided paper content describes a computational tool (VariantMaster) for prioritizing and extracting causative variants from high-throughput sequencing data and reports proof-of-concept applications including identification of causative variants in a rare Mendelian disease. However, the text contains no mention of the gene TRAP1, no gene-level results, no variant-level evidence, and no phenotype(s) linked to TRAP1. All relevant sentences are methodological or general statements about the tool's capabilities and performance; none constitute direct or indirect evidence that TRAP1 is associated with a Mendelian disease. Therefore the content is not relevant to assessing the claim that TRAP1 is likely associated with at least one Mendelian disease.


[Read Paper](https://www.semanticscholar.org/paper/a56e2dc7369c76b03ad5e9309093beb98a159719)


### Novel heterozygous frameshift mutation in distal‐less homeobox 5 underlies isolated split hand/foot malformation type 1

**Why Not Relevant**: This paper does not mention TRAP1 at all. The entire manuscript content provided concerns split hand/foot malformation (SHFM) and genetic evidence implicating DLX5 (including a heterozygous 4 bp duplication c.482_485dupACCT, p.Ala163Profs*55) as the causative variant in a Pakistani family. The paper describes clinical features of SHFM, prior mapped SHFM loci and genes, sequencing of DLX5 in affected and unaffected family members, exclusion of the variant in 200 ethnically matched controls, localization of the frameshift to the DLX5 homeodomain, predicted functional effects on DLX5, and mechanistic evidence from mouse DLX5/6 knockouts and dosage sensitivity. All direct and mechanistic evidence in this paper supports DLX5 (and DLX5/6), not TRAP1. Therefore there is neither direct evidence (e.g., mutation, segregation, functional assay) nor mechanistic evidence (e.g., pathway, expression, animal model) in this paper that links TRAP1 to any Mendelian disease.

Relevant methodological/contextual details that explain why the paper is irrelevant to the claim:
- The investigators sequenced DLX5 specifically because it was a known gene for SHFM1 and report a heterozygous frameshift mutation cosegregating with disease; no other genes (including TRAP1) were studied or discussed. This constitutes strong evidence for DLX5 in this family but provides no information about TRAP1.
- Mechanistic data presented (DLX5 homeodomain, role as a BMP-responsive transcriptional activator essential for osteoblast differentiation, DLX5/6 expression in the apical ectodermal ridge, and mouse double knockout phenotypes) are specific to DLX5/6 biology and do not bear on TRAP1 function or disease involvement.
- Study limitations relevant to interpretation of DLX5 findings (and thus to why no inference about TRAP1 can be drawn) include: single large family study, functional effects of the novel frameshift are predicted rather than directly demonstrated, and there are species differences in sensitivity to heterozygous loss (human heterozygotes show phenotype where mouse single heterozygotes do not). These limitations affect confidence in DLX5 pathogenicity but are unrelated to TRAP1.

Conclusion: Relevance to the claim that TRAP1 is likely associated with at least one Mendelian disease is effectively zero based on this paper alone. Absence of evidence in this paper does not disprove any association of TRAP1 described elsewhere; it simply means this paper provides no support for or against TRAP1's involvement in Mendelian disease. For an evaluation of TRAP1 specifically, literature and database searches (OMIM, ClinVar, PubMed) or papers that directly study TRAP1 variants, functional effects, segregation, or animal models would be required.


[Read Paper](https://www.semanticscholar.org/paper/1c7b351c60e4bb3053859f09c07a5c43038acf0c)


### Germline APC Mutation and Familial Barrett Esophagus: Causal or Coincidence?

**Why Not Relevant**: The provided paper excerpt does not mention TRAP1 (nor synonyms such as TRAP-1) anywhere in the text. The article discusses familial Barrett esophagus, esophageal adenocarcinoma, familial adenomatous polyposis (FAP) and attenuated FAP (AFAP), and the APC gene and Wnt/β-catenin pathway as possible mechanisms underlying those conditions. However, there are no data, statements, genetic findings, segregation analyses, variant reports, functional experiments, or mechanistic links that involve TRAP1. Therefore the paper provides neither direct evidence (e.g., segregating germline TRAP1 variants causing a Mendelian phenotype) nor mechanistic evidence (e.g., TRAP1 affecting a pathway causally implicated in a Mendelian disease discussed here) relevant to the claim that TRAP1 is likely associated with at least one Mendelian disease. Additional limitations that underscore the lack of relevance: the paper is focused on APC-related disease biology and hypotheses about Wnt signaling in Barrett esophagus and esophageal adenocarcinoma and discusses the possibility of coincident inherited disorders in a single family; none of these observations implicate TRAP1. To evaluate the claim about TRAP1, one would need studies reporting pathogenic germline TRAP1 variants segregating with disease, case series of TRAP1-mutant families, population-level burden analyses, or functional work showing how TRAP1 mutations produce a Mendelian phenotype—none of which are present in this excerpt.


[Read Paper](https://www.semanticscholar.org/paper/3d4cf4dffb9bfae5c0410596be5f39acbb54d989)


### Familial juvenile polyposis syndrome with a de novo germline missense variant in BMPR1A gene: a case report

**Why Not Relevant**: The provided paper content discusses a de novo germline missense variant in BMPR1A associated with juvenile polyposis and clinical management recommendations. It does not mention the gene TRAP1 at all, nor does it present phenotypic, genetic, statistical, or mechanistic data related to TRAP1. Because the claim concerns whether TRAP1 is likely associated with at least one Mendelian disease, and there is no reference to TRAP1 (no variants, no disease associations, no molecular mechanisms, and no experimental or epidemiologic evidence pertaining to TRAP1) in the provided content, the excerpt is irrelevant to evaluating the claim.


[Read Paper](https://www.semanticscholar.org/paper/02b7c910bb70e933d6994ab70b31e03d7c422449)


### Recurrence of Hirschsprung disease due to maternal mosaicism of a novel RET gene mutation

**Why Not Relevant**: This paper concerns Hirschsprung disease and genetic findings for the RET gene (including a novel RET frameshift mutation c.987dupT and maternal somatic mosaicism) and does not mention TRAP1 anywhere in the text. It therefore provides no direct evidence that TRAP1 is associated with any Mendelian disease, nor does it provide mechanistic evidence that would bear on TRAP1’s involvement in genetic disease. The mechanistic discussions in the paper (inactivating RET mutations, autosomal dominant inheritance with incomplete penetrance, somatic/germline mosaicism) are specific to RET and the pathogenesis of Hirschsprung disease; these mechanisms cannot be taken as evidence for or against TRAP1’s role because there is no experimental, genetic, or clinical data about TRAP1 in this manuscript. In short, the paper is entirely about a different gene (RET) and therefore is not relevant to the claim that TRAP1 is likely associated with at least one Mendelian disease. To evaluate the TRAP1 claim one would need papers reporting variants in TRAP1 segregating with disease in families, de novo TRAP1 mutations in affected individuals with appropriate phenotypes, functional studies implicating TRAP1 disruption in a Mendelian phenotype, or entries in curated resources (OMIM, ClinVar) linking TRAP1 to a Mendelian disorder — none of which are present in this document.


[Read Paper](https://www.semanticscholar.org/paper/2bd633a186d6fcb73b0dd68e132b42584b021480)


### Exome sequencing in over 63,000 patients in TIMI trials uncovers pathogenic cardiomyopathy variant carriers with high risk for heart failure and cardiovascular death

**Why Not Relevant**: This paper does not provide evidence for or against the claim that TRAP1 is associated with a Mendelian disease. The study focuses on rare pathogenic/likely pathogenic variants predisposing to cardiomyopathy (DCM, HCM, ARVC) identified from exome sequencing in five cardiovascular trials and explicitly mentions genes relevant to cardiomyopathy (for example, TTN). The provided text contains no mention of the gene symbol "TRAP1" or any data, results, or mechanistic discussion related to TRAP1. Therefore there is neither direct evidence (variant associations, case reports, or statistical associations for TRAP1) nor mechanistic evidence (functional studies, pathways, or physiological roles linking TRAP1 to a Mendelian phenotype) in this paper.

Caveats/limitations relevant to this assessment:
- Absence of TRAP1 in this paper is not proof that TRAP1 is not associated with any Mendelian disease; it only means this particular study did not address TRAP1. The study appears targeted to cardiomyopathy-associated genes and their impact on heart failure outcomes, so genes outside that curated set (including TRAP1) would not be expected to be discussed.
- If TRAP1 were not part of the phenotype- and gene-specific curation for cardiomyopathy used by the authors, the study design would not detect or report TRAP1 associations even if they existed for other phenotypes. Thus this paper cannot be used as supportive evidence for the claim, nor as meaningful refutation.


[Read Paper](https://www.semanticscholar.org/paper/f9e3adf19cb2bfdb8171744405eb1112137a3bb9)


## Search Queries Used

- TRAP1 germline mutation Mendelian disease pathogenic variant familial segregation autosomal dominant autosomal recessive case report

- TRAP1 ClinVar OMIM gene disease association review pathogenic classification gene curation

- TRAP1 HSP75 mitochondrial chaperone mitochondrial dysfunction knockout mouse zebrafish loss of function phenotype developmental neurodegeneration metabolic disease

- TRAP1 gnomAD pLI loss of function intolerance constraint exome sequencing rare variant burden study de novo mutation cohort developmental disorders


## Bibliometric Configuration

- Use Bibliometrics: True

- Author Impact Weight: 0.4

- Citation Impact Weight: 0.4

- Venue Impact Weight: 0.2
```
