## Supplementary material for "MENDELSEEK: An algorithm that predicts Mendelian Genes and elucidates what makes them special": TRIB1.txt

```
# Claim: The gene TRIB1 is likely associated with at least one Mendelian disease.

**Status**: processed

**Overall Rating**: -1

**Explanation**:

No relevant papers were found that support or refute this claim.


## Relevant Papers


## Other Reviewed Papers


### The Burden of Candidate Pathogenic Variants for Kidney and Genitourinary Disorders Emerging From Exome Sequencing

**Why Not Relevant**: The provided paper content does not mention the gene TRIB1 anywhere in the text shown, nor does it provide any data, results, or mechanistic discussion specific to TRIB1. The manuscript focuses on methods for identifying and curating genes associated with Mendelian kidney and genitourinary disorders, variant filtering pipelines, and the prevalence of candidate pathogenic variants in a cohort of ostensibly healthy adults. Although the authors describe using OMIM, Orphanet, ClinVar, and HGMD to assemble and annotate a curated gene list (and note that the full list can be accessed at a laboratory website), no verbatim sentences or paragraphs in the provided excerpt identify TRIB1, report variants in TRIB1, or discuss TRIB1’s functional role or disease associations. Therefore there is no direct evidence (e.g., observed pathogenic variants, segregation, case reports) nor mechanistic evidence (e.g., loss-of-function or gain-of-function mechanisms, affected pathways) in the supplied content to support or refute the claim that TRIB1 is likely associated with at least one Mendelian disease. 

Limitations that prevent assessment from this paper excerpt:
- Absence of gene-specific content: TRIB1 is not named in the provided text, so no excerpts can be extracted that bear on its disease association. 
- Possible omission of supplementary materials: the authors state the final curated list of 625 genes is available on a laboratory website, but that list was not included in the provided content; thus it is unknown from this excerpt whether TRIB1 is among the curated genes. 
- No functional or clinical data for TRIB1: the excerpt contains methodological descriptions and aggregate findings about variant prevalence, but no case-level, population-level, or experimental evidence relevant to TRIB1. 

Recommended next steps to evaluate the claim (not contained in this paper excerpt): search primary gene-disease resources (OMIM, ClinVar, HGMD), PubMed for TRIB1 and terms like "mutation", "variant", "heritable", "Mendelian", and consult the manuscript’s supplemental gene list at the referenced laboratory website to see whether TRIB1 was included among the curated genes and, if so, what evidence supported inclusion.


[Read Paper](https://www.semanticscholar.org/paper/a75e297208c04992568e607d19aa9b9aaebd09d5)


### Diagnostic yield of patients with undiagnosed intellectual disability, global developmental delay and multiples congenital anomalies using karyotype, microarray analysis, whole exome sequencing from Central Brazil

**Why Not Relevant**: The provided paper content contains no mention of the gene TRIB1, no reported variants in TRIB1, and no mechanistic discussion of TRIB1 function or pathology. The text summarizes a diagnostic study of intellectual disability using karyotype, CMA, and exome sequencing with an ID gene panel of 1,252 genes, reports diagnostic yields, and states overall conclusions about the utility of these methods, but does not list genes detected nor describe any findings related to TRIB1. Specific relevant points from the content that demonstrate the absence of evidence: (1) the paper describes the study aim and methods (karyotype, CMA, exome sequencing with an ID panel of 1,252 genes) but does not provide a gene-level result list; (2) it reports aggregate diagnostic yields (e.g., karyotype identified chromosomal alterations in 34.7% (128/369); CMA diagnostic yield 21.7% (18/83); ID gene panel analysis found mutations in 63.1% (12/19) of the exome-sequenced trios) without naming genes; (3) no sentences in the provided text refer to TRIB1, nor to mechanisms that would plausibly implicate TRIB1 in Mendelian disease. Limitations that prevent inference about TRIB1 from this paper: (a) the gene panel composition (the identities of the 1,252 genes) is not provided, so one cannot determine whether TRIB1 was even evaluated; (b) aggregate reporting of diagnostic yields without per-gene reporting prevents assessing whether TRIB1 variants were observed; (c) the exome sequencing portion involved only 19 trios, a small sample in which absence of a reported TRIB1 finding provides little evidence against TRIB1 involvement in Mendelian disease generally. Conclusion: This paper provides no direct evidence for or against the claim that TRIB1 is associated with at least one Mendelian disease, and it provides no mechanistic evidence concerning TRIB1. Therefore relevance to the claim is effectively zero.


[Read Paper](https://www.semanticscholar.org/paper/23767daf16f48d9a91172aa0fc624f07b869a9c8)


### Prenatal Diagnosis of PPP2R1A-Related Neurodevelopmental Disorders Using Whole Exome Sequencing: Clinical Report and Review of Literature

**Why Not Relevant**: Relevance is effectively zero because the paper exclusively addresses PPP2R1A-related neurodevelopmental disorder: its prenatal diagnosis, clinical features, and specific PPP2R1A variants in two fetuses. The text contains no mention of the gene TRIB1, no data on TRIB1 variants, and no mechanistic discussion linking PPP2R1A to TRIB1. Therefore the paper provides neither direct evidence (e.g., TRIB1 pathogenic variants in affected individuals) nor mechanistic evidence (e.g., biological pathways implicating TRIB1) that TRIB1 is associated with any Mendelian disease. Any inference about TRIB1 from this paper would be speculative and unsupported. Limitations: although the study uses trio WES (a method that could detect other genes), the reported results and discussion focus solely on PPP2R1A; there is no supplemental or incidental finding reported for TRIB1 in the provided content.


[Read Paper](https://www.semanticscholar.org/paper/7595f38ac95f91f2d03163020f3687301e6f88d0)


### PADI3, hair disorders and genomic investigation

**Why Not Relevant**: The provided paper content does not mention TRIB1 at all. The manuscript focuses on hair disorders (uncombable hair syndrome and central centrifugal cicatricial alopecia) and reports Mendelian or candidate gene associations for PADI3, TGM3 and TCHH, with discussion of PADI3 in CCCA. It describes methods (whole exome sequencing) suitable for discovering Mendelian genes, but the specific gene findings reported do not include TRIB1. Therefore this paper provides no direct evidence that TRIB1 is associated with any Mendelian disease, nor does it provide mechanistic data linking TRIB1 to the pathophysiology discussed. Absence of TRIB1 in this paper is not proof that TRIB1 has no Mendelian associations elsewhere; it only shows that this particular study and review content do not support the claim. To evaluate the claim about TRIB1, one would need to search gene–disease databases (OMIM, ClinVar, HGMD), population/constraint metrics (gnomAD), and the broader literature for reported pathogenic variants, segregation evidence, functional studies, or animal models implicating TRIB1 in Mendelian conditions.


[Read Paper](https://www.semanticscholar.org/paper/049d93b6c8f29f096e562e667131b4835d1700e3)


### De novo HDAC3 variants leading to epigenetic machinery dysfunction are associated with a neurodevelopmental disorder

**Why Not Relevant**: This paper describes heterozygous de novo variants in HDAC3 and a novel neurodevelopmental syndrome caused by those HDAC3 variants. It does not mention TRIB1, report any genetic data on TRIB1, or provide mechanistic data linking TRIB1 to disease. The evidence needed to support the claim that TRIB1 is likely associated with at least one Mendelian disease would be (for example) observations of rare segregating or de novo TRIB1 variants in affected individuals, functional assays showing a pathogenic effect of TRIB1 variants, or mechanistic links between TRIB1 perturbation and Mendelian disease phenotypes. None of those appear in the provided text. The paper instead provides genetic, biochemical, proteomic, and cellular evidence specifically for HDAC3 (including identification of six de novo missense HDAC3 variants, reduced deacetylation activity for some variants, disrupted interactions with CoREST and NCoR for one variant, and altered nuclear localization for several variants). Because the manuscript is entirely focused on HDAC3 and contains no data, discussion, or citation implicating TRIB1, it provides no direct or mechanistic support for the claim about TRIB1. If you want an assessment of TRIB1 specifically, I can search for and analyze papers that report TRIB1 variation, functional studies, or disease associations.


[Read Paper](https://www.semanticscholar.org/paper/524b09f9e39f306b6871f816044577dccb53abd6)


### Expanding phenotype of MED13-associated syndrome presenting novel de novo missense variant in a patient with multiple congenital anomalies

**Why Not Relevant**: The provided paper content exclusively concerns a de novo p.Pro835Ser missense variant in MED13 and proposes expanding the MED13-associated phenotype. There is no mention of the gene TRIB1, no variant data, no phenotype associations, and no mechanistic discussion involving TRIB1 in the supplied text. Because the claim concerns TRIB1 being likely associated with at least one Mendelian disease, and the paper addresses MED13 only, the paper does not provide evidence for or against the claim. Additionally, the excerpt is a single-case report focused on MED13, so even indirect inference about other genes would require explicit discussion of genetic interaction, co-occurrence, or pathway analysis involving TRIB1 — none of which are present in the provided content. For these reasons relevance is effectively zero.


[Read Paper](https://www.semanticscholar.org/paper/9b2cc0996fdf5fb478e07dbf06be71de50a057ee)


### Case report: A study on the de novo KMT2D variant of Kabuki syndrome with Goodpasture’s syndrome by whole exome sequencing

**Why Not Relevant**: The paper focuses entirely on Kabuki syndrome and reports findings implicating KMT2D (and references KDM6A) in a single patient; TRIB1 is not mentioned, analyzed, or linked to any phenotype in the provided content. There is no direct genetic, mechanistic, or epidemiologic evidence concerning TRIB1 in the text. Although whole exome sequencing was performed (and exome data in principle could detect TRIB1 variants), the authors report only a de novo KMT2D variant and do not report any TRIB1 findings; therefore this paper provides no evidence either supporting or refuting the claim that TRIB1 is likely associated with at least one Mendelian disease. Additional data (studies that explicitly analyze TRIB1 variants in Mendelian phenotypes, segregation data, functional assays, or statistical association across cases) would be required to evaluate the claim.


[Read Paper](https://www.semanticscholar.org/paper/2c51a28e8f2b66dffe79e534a6cd02098b38f6d0)


## Search Queries Used

- TRIB1 tribbles homolog 1 pathogenic variant Mendelian disorder human case report familial segregation autosomal dominant autosomal recessive

- TRIB1 tribbles homolog 1 ClinVar OMIM pathogenic variants clinical significance gene disease association database annotation

- TRIB1 tribbles homolog 1 loss of function knockout mouse phenotype developmental disorder hematopoiesis liver metabolism cardiomyopathy functional study

- whole exome sequencing de novo TRIB1 variant neurodevelopmental disorder intellectual disability congenital anomalies trio sequencing case series


## Bibliometric Configuration

- Use Bibliometrics: True

- Author Impact Weight: 0.4

- Citation Impact Weight: 0.4

- Venue Impact Weight: 0.2
```
