## Supplementary material for "MENDELSEEK: An algorithm that predicts Mendelian Genes and elucidates what makes them special": TRIM24.txt

```
# Claim: The gene TRIM24 is likely associated with at least one Mendelian disease.

**Status**: processed

**Overall Rating**: -1

**Explanation**:

No relevant papers were found that support or refute this claim.


## Relevant Papers


## Other Reviewed Papers


### The Burden of Candidate Pathogenic Variants for Kidney and Genitourinary Disorders Emerging From Exome Sequencing

**Why Not Relevant**: The provided paper content describes methods and results for identifying and curating genes associated with Mendelian kidney and genitourinary disorders and discusses challenges in variant interpretation (database misclassification, population frequency filters, cohort-based prevalence estimates). However, it does not mention TRIM24 by name, nor does it present any gene-specific data or results that would allow assessment of whether TRIM24 is associated with a Mendelian disease. The paper's focus is on kidney and genitourinary genes (final curated list of 625 genes) and on variant classification practices; in the absence of TRIM24 being listed, discussed, or having variant findings reported in the supplied excerpts, there is no direct or specific mechanistic evidence in this text to support or refute the claim about TRIM24. Therefore the document is only very weakly relevant as background on how Mendelian gene associations are curated and evaluated, but provides no gene-level information about TRIM24.


[Read Paper](https://www.semanticscholar.org/paper/a75e297208c04992568e607d19aa9b9aaebd09d5)


### The simplest explanation does not have to be preferred: co-occurrence of pathogenic variants in cancer-predisposing genes

**Why Not Relevant**: The provided paper content does not mention TRIM24, nor does it present any gene-specific data, variant-level findings, or statements about a Mendelian association for any individual gene. The single paragraph only states: "The frequency and cancer phenotypes associated with MINAS by reviewing the recent literature and by checking the UK 10,000 Genomes Project data from participants with a phenotype of tumor predisposition syndromes or multiple primary tumors, and if they are additive reflecting each CSG independently or synergistic resulting in more severe phenotypes are reported." This sentence (1) refers generally to MINAS and cancer susceptibility genes (CSGs) as groups, (2) indicates a review and database-checking approach (UK 10,000 Genomes Project) for tumor predisposition phenotypes, and (3) discusses whether effects are additive or synergistic. None of these elements provide direct evidence that TRIM24 is associated with a Mendelian disease, nor do they provide mechanistic evidence implicating TRIM24. Limitations that lead to a relevance score of 0.0: - No mention of the gene name TRIM24 anywhere in the provided text. - No variant, segregation, functional, or case-report data presented that could support or refute a Mendelian association. - The content is descriptive of study aims or scope (reviewing literature and checking a cohort) rather than reporting results. - No mechanistic pathways, experimental results, or statistical associations specific to TRIM24 are provided. Potentially relevant but insufficient elements: the paragraph refers broadly to cancer susceptibility genes and the UK 10,000 Genomes Project, so if the full paper contains gene-level results these might be relevant; however, those results are not included in the supplied content. Recommendation: to assess the claim about TRIM24, provide the sections of the paper that report gene-level findings (results, tables, variant annotations), or search for TRIM24 mentions in the full text, supplementary tables, or variant lists from the UK 10,000 Genomes Project analysis. As provided, the excerpt yields no direct or mechanistic evidence for or against a Mendelian disease association of TRIM24.


[Read Paper](https://www.semanticscholar.org/paper/a1372a664bd2c33a0bda638975a8b26d112457fc)


### Trio-whole exome sequencing reveals the importance of de novo variants in children with intellectual disability and developmental delay

**Why Not Relevant**: The provided paper content contains a single sentence: "Trio-WES is a crucial tool for the genetic diagnosis of DD/ID, demonstrating a diagnostic yield of up to 49.7%." This sentence does not mention TRIM24, any specific gene, any Mendelian disease, variant data, segregation, functional studies, or mechanistic pathways. Therefore it provides no direct evidence (no reported TRIM24 variants in affected individuals, no statistical association) and no mechanistic evidence (no information about TRIM24 function, pathogenic mechanisms, or model systems) relevant to the claim that TRIM24 is likely associated with at least one Mendelian disease. Additional limitations of the provided content: it is a single high-level summary statement about diagnostic yield with no methodological, result, or conclusion details that could be connected to TRIM24 or to gene-level disease associations. To evaluate the claim about TRIM24 would require case reports, cohort sequencing data showing TRIM24 variants segregating with disease, functional assays, or curated database/clinical genetics evidence—all absent here.


[Read Paper](https://www.semanticscholar.org/paper/370a01dc9cf9e59a3df214c33c43cd7787d2426e)


### A de novo variant in ZBTB18 gene caused autosomal dominant non-syndromic intellectual disability 22 syndrome: A case report and literature review

**Why Not Relevant**: This paper does not provide evidence for or against the claim that TRIM24 is likely associated with at least one Mendelian disease. The content exclusively discusses a case of autosomal dominant non-syndromic intellectual disability 22 (MRD22) attributable to a de novo pathogenic variant in the ZBTB18 gene (c.1207delC, p. Arg403Alafs*60). There is no mention of TRIM24 anywhere in the provided text, no discussion of genes other than ZBTB18, and no mechanistic data, genetic linkage, variant interpretation, or phenotype association information that implicates TRIM24 by homology, pathway, or interaction. Because the paper's focus is a different gene (ZBTB18) and disorder, it contains neither direct evidence (no TRIM24 variants, no TRIM24-disease associations) nor mechanistic evidence (no functional data, pathways, protein interactions, or model systems involving TRIM24) relevant to the claim. Therefore the relevance is effectively zero.

Limitations and notes on this determination:
- The conclusion rests on the provided text only; if the full paper (beyond the excerpt supplied) contains sections not shown here that mention TRIM24, that could change the assessment. Based solely on the supplied content, however, there is no information linking TRIM24 to any Mendelian disease.
- Because there are no TRIM24-related sentences to quote, no verbatim excerpts could be provided to support the claim. If you can supply a different paper or the full text that includes TRIM24, I can re-evaluate for direct and mechanistic evidence.


[Read Paper](https://www.semanticscholar.org/paper/09bd993a331155206894ef8f2ad7afb75e164664)


### Novel SYNGAP1 Variant in an Adult Individual Affected by Intellectual Disability and Epilepsy: A Cold Case Solved through Whole-Exome Sequencing

**Why Not Relevant**: Relevance is effectively zero because the provided paper content does not mention TRIM24 at all. The study is a case report using WES that identifies a de novo SYNGAP1 variant as the likely cause of the proband's phenotype. There is no experimental data, variant report, functional assay, discussion, or mechanistic pathway involving TRIM24 in the text provided. While the use of WES implies that variants across many genes (including TRIM24) could have been assessed, the paper reports a positive finding for SYNGAP1 and does not report any TRIM24 variants or analyses; therefore it provides no supporting or refuting evidence regarding whether TRIM24 is associated with any Mendelian disease. Note that the absence of mention in this single paper is not evidence that TRIM24 is not disease-associated in other studies; it simply means this paper is irrelevant to the claim.


[Read Paper](https://www.semanticscholar.org/paper/e2f8d50ff5458adc25bc78983e545080ac7d5e62)


### A novel AUTS2 variant in a patient with global developmental delay and intellectual disability

**Why Not Relevant**: This paper reports on AUTS2 haploinsufficiency and a novel de novo truncating variant in the AUTS2 gene (c.1606C>T, p.Gln536*) as the genetic cause of an AUTS2 neurodevelopmental syndrome. The text makes no mention of TRIM24, does not present data on TRIM24 variants, and does not describe any mechanistic pathway or evidence that connects AUTS2 to TRIM24. Therefore the paper provides no direct evidence supporting or refuting the claim that TRIM24 is likely associated with at least one Mendelian disease. Additionally, the study is a single-case report based on whole-exome sequencing with no functional validation, so even its conclusions about AUTS2 are limited in scope and cannot be extrapolated to other genes. In summary: (1) TRIM24 is not mentioned anywhere in the provided content; (2) there are no mechanistic data linking AUTS2 and TRIM24; (3) absence of TRIM24 evidence here neither supports nor argues against TRIM24 being implicated in Mendelian disease — it is simply irrelevant to that claim.


[Read Paper](https://www.semanticscholar.org/paper/f5e84e7bb3b42239a53cc7e5c457342cb38c6277)


## Search Queries Used

- TRIM24 TIF1 alpha TIF1A germline mutation pathogenic variant Mendelian disorder monogenic disease inherited syndrome case report

- TRIM24 de novo variant whole exome sequencing trio rare variant developmental delay intellectual disability epilepsy congenital anomaly

- TRIM24 loss of function knockout mouse model phenotype E3 ubiquitin ligase p53 chromatin reader epigenetic regulator developmental phenotype organogenesis

- TRIM24 OMIM ClinVar HGMD review genetic association population variation gnomAD pLI gene constraint clinical annotation


## Bibliometric Configuration

- Use Bibliometrics: True

- Author Impact Weight: 0.4

- Citation Impact Weight: 0.4

- Venue Impact Weight: 0.2
```
