## Supplementary material for "MENDELSEEK: An algorithm that predicts Mendelian Genes and elucidates what makes them special": TRIM27.txt

```
# Claim: The gene TRIM27 is likely associated with at least one Mendelian disease.

**Status**: processed

**Overall Rating**: -1

**Explanation**:

No relevant papers were found that support or refute this claim.


## Relevant Papers


## Other Reviewed Papers


### A de novo mutation of ADAMTS8 in a patient with Wiedemann–Steiner syndrome

**Why Not Relevant**: The provided paper content does not mention TRIM27, nor does it present data, patient genotypes, mechanistic studies, or literature citations linking TRIM27 to any Mendelian phenotype. It discusses a different gene (KMT2A) and a general concept (co-occurrence of mutations) that is non-specific; that generic point cannot be used as evidence that TRIM27 is associated with a Mendelian disease without additional, explicit data implicating TRIM27. Because there is no mention or data about TRIM27 in the excerpt, the content is not relevant to the claim.


[Read Paper](https://www.semanticscholar.org/paper/0efc61bdeb151dffb24c34ca1adec5c2b59ada63)


### Case report: A de novo Non-sense SOX9 mutation (p.Q417*) located in transactivation domain is Responsible for Campomelic Dysplasia

**Why Not Relevant**: This paper does not provide any direct or mechanistic evidence regarding TRIM27. The entire reported study concerns a novel heterozygous nonsense variant in SOX9 (c.1249C > T; p.Q417*) identified in a fetus with campomelic dysplasia and discusses SOX9 haploinsufficiency and reduced transactivation as the pathogenic mechanism. There is no mention of TRIM27, no data on variants, linkage, segregation, functional assays, population genetics, or clinical phenotypes related to TRIM27, and no discussion of pathways connecting SOX9 and TRIM27 that could be plausibly extrapolated to support an association. Therefore the paper is irrelevant to the claim that TRIM27 is likely associated with at least one Mendelian disease. Limitations preventing any inference about TRIM27: (1) gene studied is SOX9, not TRIM27; (2) single-family/fetus case report limits generalizability even for SOX9 findings; (3) no cross-gene mechanistic data or biochemical interaction data are presented that would link SOX9 findings to TRIM27; (4) no population or genetic epidemiology evidence for TRIM27 is provided. Because of these points, this paper cannot be used to support or refute the claim about TRIM27.


[Read Paper](https://www.semanticscholar.org/paper/bcc43a4127c8fa8d83c22e39fd3a13cbfa12fe1a)


### Autosomal Dominant Intellectual Development Disorder-6 (MRD6) Without Seizures Linked to a De Novo Mutation in the grin2b Gene Revealed by Exome Sequencing: A Case Report of a Moroccan Child

**Why Not Relevant**: The provided paper content exclusively discusses a GRIN2B (grin2b) nonsense variant causing Autosomal dominant intellectual development disorder-6 (MRD6) in a single patient. There is no mention of the gene TRIM27, no data on TRIM27 variants, mechanisms, or disease associations, and no experimental or clinical results that could be construed as evidence for or against TRIM27 being associated with a Mendelian disease. Therefore the paper is not relevant to the claim that TRIM27 is likely associated with at least one Mendelian disease.


[Read Paper](https://www.semanticscholar.org/paper/67d756e0cc302e5d46fdda9df34403f1f2de9a5a)


### post-transcriptional control of Arkadia RNAs A roof plate dependent enhancer controls Hop expression in developing cortex

**Why Not Relevant**: I found no direct or mechanistic evidence in the provided paper content that bears on the claim that TRIM27 is likely associated with a Mendelian disease. The supplied text mentions many genes and proteins (for example: Arkadia / Akd, Hop, Ang4, Cacnb3, Car2, Fbln, Ncam, Lhx3, Cpe, Gnas, Gnasxl, Dlk1, Ercc1, Af4, EphA1, ephrinA1/3, etc.) but does not contain the gene symbol TRIM27, the name "tripartite motif-containing 27", nor obvious synonyms (e.g., RFP) anywhere in the provided content. There are no sentences describing TRIM27 mutations, phenotypes in humans or model organisms attributable to TRIM27, linkage/segregation or association studies, nor mechanistic descriptions (protein function, pathways, interaction partners, loss- or gain-of-function effects) involving TRIM27 that could support or refute a Mendelian-disease association. 

Limitations and caveats: (1) My assessment is strictly limited to the text you provided. If the full paper (or other sections not included here, e.g., tables, figures, supplementary material) contains TRIM27-related data, that evidence was not available for review and could change the relevance. (2) The provided content appears to be a collection of short project summaries and gene-focused paragraphs; absence of TRIM27 in this excerpt does not rule out its discussion elsewhere in the overall publication or in other literature. 

Conclusion: Based on the provided excerpt alone, relevance to the claim is effectively zero because TRIM27 is not mentioned and there is no direct or mechanistic information about it. To evaluate the claim further, please provide sections of the paper that mention TRIM27 (exact sentences/figures) or supply other publications that report TRIM27 genetic, functional, or clinical data.


[Read Paper](https://www.semanticscholar.org/paper/03f16bcddf171db59745df72626c9d73b12c5c4e)


## Search Queries Used

- TRIM27 Ret finger protein TRIM 27 germline mutation pathogenic variant ClinVar OMIM Mendelian disease monogenic

- TRIM27 de novo mutation exome sequencing family segregation autosomal dominant autosomal recessive monogenic disorder case report

- TRIM27 Ret finger protein E3 ubiquitin ligase knockout mouse phenotype loss of function functional study developmental defect cell model

- TRIM27 gnomAD pLI loss of function constraint intolerance haploinsufficiency population variation tolerance gene essentiality somatic versus germline


## Bibliometric Configuration

- Use Bibliometrics: True

- Author Impact Weight: 0.4

- Citation Impact Weight: 0.4

- Venue Impact Weight: 0.2
```
