## Supplementary material for "MENDELSEEK: An algorithm that predicts Mendelian Genes and elucidates what makes them special": TRIM31.txt

```
# Claim: The gene TRIM31 is likely associated with at least one Mendelian disease.

**Status**: processed

**Overall Rating**: -1

**Explanation**:

No relevant papers were found that support or refute this claim.


## Relevant Papers


## Other Reviewed Papers


### Whole-genome sequencing of quartet families with autism spectrum disorder

**Why Not Relevant**: The provided paper content does not mention TRIM31 at all and gives only a single, general sentence: "By examining de novo and rare inherited single-nucleotide and structural variations in genes previously reported to be associated with ASD or other neurodevelopmental disorders, it is found that some of the affected siblings carried different ASD-relevant mutations." This statement (1) does not name TRIM31, (2) provides no data about any specific gene, variant, segregation, phenotype, or statistical result, and (3) supplies no mechanistic information linking any gene to a Mendelian disease. Therefore there is no direct evidence (e.g., pathogenic TRIM31 variants segregating with disease, case reports, or cohort statistics) and no mechanistic evidence (e.g., functional impact of TRIM31 loss/gain of function) in the excerpt to support or refute the claim that TRIM31 is likely associated with at least one Mendelian disease. It is possible that TRIM31 could be among the "genes previously reported" referenced, but that is an unstated inference and cannot be used as evidence; absence of the gene name and of any variant-, family-, or functional-level data prevents any assessment. To evaluate the claim one would need explicit sentences, tables, or figures naming TRIM31 and reporting variant findings, segregation, pathogenicity classification, experimental functional assays, or replicated case series — none of which are present in the supplied content.


[Read Paper](https://www.semanticscholar.org/paper/2b4ba8636a1a3d8fdb20ab19652d16203050230e)


### Precision Medicine in Internal Medicine

**Why Not Relevant**: This paper is a general clinical review about genetic testing strategies, variant interpretation, and the current scope and challenges of exome/genome sequencing. It does not mention TRIM31, present case reports, association studies, functional experiments, segregation data, population-variant evidence, or any mechanistic data specific to TRIM31. Therefore it provides no direct evidence (no positive or negative association) nor mechanistic evidence linking TRIM31 to any Mendelian disease. The extracted sentences are included only as background context showing how gene–disease associations are discovered and how many genes remain uncharacterized; they do not change the conclusion that this paper offers no information relevant to the specific claim. To evaluate the claim about TRIM31, targeted sources should be searched (for example OMIM/ClinVar/HGMD entries for TRIM31, PubMed for case reports and functional studies, gnomAD for population constraint metrics, and family segregation/cohort studies).


[Read Paper](https://www.semanticscholar.org/paper/c7199e8a5226f8d9d55777da0e15e91797bb459a)


### Genome-wide DNA methylation profiling and exome sequencing resolved a long-time misdiagnosed case

**Why Not Relevant**: The provided content does not contain any information about the gene TRIM31, nor does it report any data, variants, segregation, functional assays, phenotypes, statistical results, or mechanistic details that could link TRIM31 to a Mendelian disease. The only sentence supplied is: "The findings show that the combination of genomic and epigenomics strategies, along with a deeper analysis of clinical phenotype, may provide a significant improvement in the diagnostic protocols for rare genetic disorders and help resolve long-time misdiagnosed and unsolved case." This is a general, high-level conclusion about methods (genomic and epigenomic strategies and clinical phenotype analysis) improving diagnosis of rare genetic disorders. It does not (a) mention TRIM31, (b) present any specific case(s) implicating TRIM31, (c) describe variants in TRIM31 segregating with disease, or (d) provide mechanistic evidence linking TRIM31 function to pathology. Therefore, based solely on the supplied text, the paper provides no direct or mechanistic evidence for or against the claim that "TRIM31 is likely associated with at least one Mendelian disease." 

Limitations and caveats: 
- The assessment is limited to the single sentence provided. If the full paper contains additional data or sections that discuss TRIM31, those were not included and could change the relevance. 
- To support the claim that TRIM31 is associated with a Mendelian disease, one would expect: identification of (likely) pathogenic TRIM31 variants in affected individuals, segregation of variants with disease in families, functional/biochemical evidence that variants alter TRIM31 function in a manner consistent with disease mechanism, statistical evidence or case series/reports, and clinical phenotype descriptions consistent with Mendelian inheritance. None of these elements are present in the provided excerpt.


[Read Paper](https://www.semanticscholar.org/paper/88a966ac3495d9dcafa55433a8d3b45cfbe85576)


### Whole-exome sequencing in familial keratoconus: the challenges of a genetically complex disorder.

**Why Not Relevant**: This paper reports whole-exome sequencing in two keratoconus families and identifies variants in FLG and ZNF469, but it does not mention TRIM31 at all. Therefore it provides no direct evidence that TRIM31 is associated with any Mendelian disease. The study's negative result that no single gene segregated across both families only shows that those two keratoconus pedigrees did not share a causal gene detectable by the authors' exome-based pipeline; it does not test TRIM31 specifically or more broadly evaluate TRIM31 across Mendelian disorders. Additional reasons the paper cannot inform the claim: small sample size (6 affected individuals), phenotype-specific cohort (keratoconus only), analysis limited to exonic sequence variants and the authors' filtering approach, and the acknowledged methodological limitations. Because of these factors and the complete absence of TRIM31 in the text, the paper is not relevant evidence for or against the claim that TRIM31 is likely associated with at least one Mendelian disease.


[Read Paper](https://www.semanticscholar.org/paper/8f1859458f198c82d9d0e7fa139f4fc7e2a19975)


### Whole-exome sequencing identified a novel desmoglein-2 gene mutation associated with familial arrhythmogenic right ventricular cardiomyopathy

**Why Not Relevant**: The paper exclusively reports discovery and confirmation of a rare DSG2 (desmoglein-2) variant (c.1592T>G, p.Phe531Cys) as the likely causal mutation in a family with arrhythmogenic right ventricular cardiomyopathy. There is no mention of the TRIM31 gene, no genetic association data involving TRIM31, and no mechanistic experiments or discussion that would implicate TRIM31 in Mendelian disease. Therefore this paper provides no direct evidence (genetic association, segregation, population frequency, pathogenicity assessment) nor mechanistic evidence (functional studies, pathway linkage) relevant to the claim that TRIM31 is associated with at least one Mendelian disease. Absence of evidence in this single paper does not mean TRIM31 is unrelated to Mendelian disease in general, but this study neither supports nor refutes the claim and cannot be used as evidence for TRIM31's involvement in Mendelian disease.


[Read Paper](https://www.semanticscholar.org/paper/2812b3711aeafaf25a5de1538843a9685fb4057d)


### P-540 Strategic implementation of PGT-M for multiple genes post qhole exome sequencing in couples with familial history: a comprehensive study

**Why Not Relevant**: The paper does not provide any direct or gene-specific evidence about TRIM31. The content describes a retrospective WES study of couples, diagnostic yield, high consanguinity, and outcomes of PGT-M, but it contains no mention of the TRIM31 gene, no specific variants or annotations for TRIM31, and no mechanistic discussion linking TRIM31 to any Mendelian phenotype. Because the claim specifically concerns whether TRIM31 is likely associated with at least one Mendelian disease, evidence must report TRIM31 variants, pathogenicity assessments, segregation with disease, or mechanistic data connecting TRIM31 function to a Mendelian phenotype. None of these are present. Methodologically the study (100X exome coverage, segregation confirmation by Sanger, ACMG criteria) is adequate for discovering Mendelian gene associations in general, and the high consanguinity increases the likelihood of finding recessive disease genes, but without gene-level results the paper is uninformative for the TRIM31-specific claim. Recommended next steps to evaluate the claim: search gene-disease databases (OMIM, ClinVar), PubMed for TRIM31 case reports or functional studies, and review large exome/genome aggregation and diagnostic datasets for TRIM31 pathogenic or likely pathogenic classifications.


[Read Paper](https://www.semanticscholar.org/paper/1b721e406f9d31ac5983b146c5b9aa03d58fc49c)


### Gaining Insights into Inherited Bleeding Disorders of Complex Etiology in Pediatric Patients: Whole-Exome Sequencing as First-Line Investigation Tool

**Why Not Relevant**: Relevance is very low because the paper focuses on inherited bleeding disorders and reports candidate variants in a specific set of bleeding/platelet/coagulation genes (listed explicitly), none of which is TRIM31. The paper contains no mention of TRIM31, no mechanistic discussion of TRIM31 function, and no data (variant calls, segregation, functional studies) concerning TRIM31. The methods note a filter of 290 genes but do not state whether TRIM31 was included, so absence of TRIM31 findings here cannot be taken as evidence against an association; it simply means this study provides no direct or mechanistic evidence for TRIM31 being associated with a Mendelian disease. Additional caveats limiting inference: small cohort (18 patients), phenotype-specific ascertainment (bleeding disorders), and an unspecified gene-filter list, all of which restrict the study's ability to detect or rule out TRIM31-related Mendelian disease.


[Read Paper](https://www.semanticscholar.org/paper/7da132b96107086c87b42f69220d0f96cc7f0b61)


## Search Queries Used

- TRIM31 Mendelian monogenic single gene disorder pathogenic variant ClinVar OMIM HGMD case report familial segregation

- TRIM31 whole exome sequencing whole genome sequencing rare variant segregation trio familial inherited disorder genotype phenotype

- TRIM31 E3 ubiquitin ligase tripartite motif protein immune dysregulation inflammasome autoinflammatory mitophagy mitochondrial dysfunction mechanism disease

- TRIM31 gnomad loss of function intolerance pLI gene constraint haploinsufficiency population genetics allele frequency pathogenicity TRIM family paralog Mendelian disease


## Bibliometric Configuration

- Use Bibliometrics: True

- Author Impact Weight: 0.4

- Citation Impact Weight: 0.4

- Venue Impact Weight: 0.2
```
