## Supplementary material for "MENDELSEEK: An algorithm that predicts Mendelian Genes and elucidates what makes them special": TRIM33.txt

```
# Claim: The gene TRIM33 is likely associated with at least one Mendelian disease.

**Status**: processed

**Overall Rating**: 0

**Explanation**:

No relevant papers were found for this claim.


## Relevant Papers


## Search Queries Used

- TRIM33 TIF1 gamma TIF1G human mutation variant pathogenic Mendelian monogenic congenital syndrome case report exome sequencing de novo familial autosomal dominant autosomal recessive loss of function nonsense frameshift missense segregation

- TRIM33 ClinVar OMIM DECIPHER clinical significance pathogenic variant interpretation clinical database TRIM33 TIF1 gamma gene disease annotation

- Trim33 knockout mouse embryonic lethal developmental defects haploinsufficiency hematopoiesis TGF beta signalling Smad chromatin reader E3 ubiquitin ligase function mechanistic study phenotype

- TRIM family Mendelian disease TRIM gene monogenic disorder TRIM33 candidate gene developmental disorder intellectual disability congenital anomalies exome sequencing cohort gene burden study functional assay
```
