## Supplementary material for "MENDELSEEK: An algorithm that predicts Mendelian Genes and elucidates what makes them special": TRMT13.txt

```
# Claim: The gene TRMT13 is likely associated with at least one Mendelian disease.

**Status**: processed

**Overall Rating**: -1

**Explanation**:

No relevant papers were found that support or refute this claim.


## Relevant Papers


## Other Reviewed Papers


### Missense variant in CCDC22 causes X-linked recessive intellectual disability with features of Ritscher-Schinzel/3C syndrome

**Why Not Relevant**: The paper content provided reports identification of a variant in the CCDC22 gene as the cause of an X-linked phenotype similar to RSS/3C syndrome in an Austrian family with two affected sons. It does not mention TRMT13, variants in TRMT13, functional data for TRMT13, or any mechanistic pathway linking CCDC22 and TRMT13. Therefore this paper provides no direct genetic, clinical, or mechanistic evidence supporting or refuting the claim that TRMT13 is likely associated with at least one Mendelian disease. Limitation: absence of any mention of TRMT13 in this study does not disprove TRMT13 involvement in Mendelian disease generally, but this paper cannot be used as evidence for that claim because it focuses exclusively on a different gene (CCDC22) and an X-linked phenotype.


[Read Paper](https://www.semanticscholar.org/paper/2644517cb053beb7fb2e4cde91791ba284ce557f)


### Simultaneous identification and prioritization of variants in familial, de novo, and somatic genetic disorders with VariantMaster

**Why Not Relevant**: The provided paper content does not mention the gene TRMT13 anywhere. All excerpts describe a computational tool (VariantMaster), its methods, and general proof-of-concept applications (including identification of causative variants in a rare Mendelian disease), but none report specific genes, variants, or results that implicate TRMT13. Thus the paper offers no direct evidence that TRMT13 is associated with any Mendelian disease. Mechanistically, the paper shows that the authors have a method capable of discovering Mendelian-disease genes (so it is plausible that applying this tool could identify TRMT13 if it were implicated), but that is circumstantial and insufficient to support the claim. Because no gene-level data or explicit mention of TRMT13 are provided, the content is not relevant to concluding that TRMT13 is likely associated with at least one Mendelian disease.


[Read Paper](https://www.semanticscholar.org/paper/a56e2dc7369c76b03ad5e9309093beb98a159719)


### Whole Exome Sequencing Identifies a Heterozygous Variant in the Cav1.3 Gene CACNA1D Associated with Familial Sinus Node Dysfunction and Focal Idiopathic Epilepsy

**Why Not Relevant**: The paper's content provided exclusively concerns CACNA1D (Cav1.3) channel biology and a specific CACNA1D variant (p.Arg930His) identified in a family with sinus node dysfunction, epilepsy and ADHD. There is no mention of the gene TRMT13, no reported variants in TRMT13, and no experimental or clinical data relevant to TRMT13. Although the authors used whole genome sequencing (which could detect TRMT13 variants), the absence of any discussion or results about TRMT13 means this paper provides no direct or mechanistic evidence for or against the claim that TRMT13 is likely associated with at least one Mendelian disease. Therefore relevance to the TRMT13 claim is 0.0.


[Read Paper](https://www.semanticscholar.org/paper/66576bd7a92183605cc1096dcf44e7c5c33ae2f9)


### Heterogeneity in biomarkers, mitogenome and genetic disorders of the Arab population with special emphasis on large-scale whole-exome sequencing

**Why Not Relevant**: The provided paper content is a high-level narrative review describing genomic discoveries in Arab populations (e.g., number of novel variants, exome studies in the Saudi genome, examples such as C12orf57) but contains no mention of the gene TRMT13, no variant-level data for TRMT13, no statistical association data, and no mechanistic or functional evidence relating TRMT13 to any Mendelian disorder. Representative sentences from the excerpt show the paper's scope (e.g., "More than 25 million DNA variations have been discovered as novel...", "More than 7 pathogenic variants in the C12orf57 gene are prominently associated with the etiology of developmental delay/intellectual impairment in Arab ancestries."), but none refer to TRMT13. Therefore, based on the text provided, there is neither direct evidence (case reports, case-control burden, linkage, segregation, ClinVar/HGMD reclassification) nor mechanistic evidence (functional studies, protein function/pathway disruption) to support or refute the claim that TRMT13 is likely associated with at least one Mendelian disease. Limitations: this conclusion is confined to the content you supplied; the full paper (or other literature/databases such as OMIM, ClinVar, HGMD, PubMed) might contain information about TRMT13 not present in the excerpt. To assess the claim further, targeted searches of gene-disease databases and primary literature for TRMT13 would be required.


[Read Paper](https://www.semanticscholar.org/paper/b1efa17ab35bc6fcf1f887ba557baea309003a1d)


### Missense variant in CCDC 22 causes X-linked recessive intellectual disability with features of Ritscher-Schinzel / 3 C syndrome

**Why Not Relevant**: The paper exclusively investigates and reports variants in CCDC22 (and references KIAA0196/strumpellin) as causes of a syndrome similar to Ritscher-Schinzel/3C. There is no mention of TRMT13 in the provided content, no genetic data, functional assays, or mechanistic discussion pertaining to TRMT13, and no evidence that links TRMT13 to any Mendelian phenotype in this study. Therefore the paper does not provide support for (or evidence against) the claim that TRMT13 is associated with a Mendelian disease.


[Read Paper](https://www.semanticscholar.org/paper/bdd0742227b6ced0ac4c5b5ccaba61f1ccef4641)


### Genetic determinants of global developmental delay and intellectual disability in Ukrainian children

**Why Not Relevant**: The supplied paper content consists of a single general sentence about using NGS panels and WES for diagnosing GDD/ID and contains no mention of TRMT13 or any data (genetic, clinical, statistical, or functional) relevant to gene-disease association. To evaluate the claim that TRMT13 is likely associated with at least one Mendelian disease, one would need evidence such as reported pathogenic or likely pathogenic TRMT13 variants in affected individuals with segregation or de novo occurrence, case-control enrichment statistics, functional assays showing a deleterious effect consistent with disease mechanism, or a gene-disease validity curation. None of these elements are present in the provided content, so the paper as quoted cannot be used to support or refute the claim.


[Read Paper](https://www.semanticscholar.org/paper/5a2ce27489f9f2d640ba1c855b7a1de7e041e15c)


### STUB1‐Related Ataxias: A Challenging Diagnosis

**Why Not Relevant**: The provided paper content exclusively discusses STUB1 (and the related disorders SCAR16 and SCA48), their variants, phenotypes, and differential diagnosis. There is no mention of the gene TRMT13, no genetic association data (linkage, segregation, case reports, or cohort studies) involving TRMT13, and no mechanistic or functional experiments relevant to TRMT13. Therefore the paper contains no direct evidence supporting or refuting the claim that TRMT13 is associated with a Mendelian disease. The paper's discussion of variant interpretation criteria and phenotype comparison applies to STUB1 and cannot be generalized to implicate TRMT13 without independent data. In short, because the gene of interest in the claim (TRMT13) does not appear anywhere in the content, the material is not relevant to assessing that claim. If you want, I can perform a targeted literature search and summarize existing evidence for or against TRMT13 being associated with Mendelian disease.


[Read Paper](https://www.semanticscholar.org/paper/56e83f3ecb04fbe8d3efbfcec999a8569c673fa0)


### A novel AGPAT2 mutation associated with a case of late-diagnosed congenital generalized lipodystrophy type 1

**Why Not Relevant**: The supplied paper content is a short descriptive statement about congenital generalized lipodystrophy (Berardinelli–Seip syndrome) and does not mention TRMT13 or any other specific genes. It therefore provides no direct evidence (no genetic associations, variant data, segregation, case reports, or statistical associations) that TRMT13 is associated with a Mendelian disease. It also provides no mechanistic information linking TRMT13 (e.g., gene function, pathway involvement, cellular phenotype when mutated) to the described syndrome or any other phenotype. The single sentence supplied is: "Congenital generalized lipodystrophy or Berardinelli–Seip syndrome is a monogenic disease with autosomal recessive pattern of inheritance characterized by the absence of adipose tissue, the metabolic triad of diabetes, hypertriglyceridemia and hepatic steatosis plus variable other conditions." While this establishes that the syndrome is monogenic, that fact alone is insufficient to implicate any particular gene; without mention of TRMT13, no inference can be drawn that TRMT13 is causative or likely associated with a Mendelian disease. Limitations of the provided content: (1) it lacks any gene names, variant descriptions, cohort or case data, functional experiments, or citations; (2) it is a general disease description rather than a genetic study; (3) no methodology or results are given that could be evaluated for strength of evidence. To assess the claim that TRMT13 is likely associated with at least one Mendelian disease, one would need publications or database entries reporting pathogenic or likely pathogenic TRMT13 variants segregating with disease, case-control or cohort association data, functional assays demonstrating deleterious effects of TRMT13 variants relevant to disease mechanism, or authoritative curation (e.g., ClinGen/OMIM/ClinVar entries). None of that information is present in the provided text, so the relevance to the claim is effectively zero.


[Read Paper](https://www.semanticscholar.org/paper/05f89161088d14788ae069a70ec567d9d098ca24)


### Genetic Variants May Play Role in Opioid Dependence

**Why Not Relevant**: The provided paper excerpt exclusively discusses variants, inheritance patterns, mechanistic implications, and expert commentary for the gene TET3 (a DNA demethylase) and a TET3-related disorder. There is no mention of the gene TRMT13, nor any data, variants, functional assays, mechanistic discussion, or clinical correlations involving TRMT13 in the text you supplied. Therefore the excerpt contains no direct or mechanistic evidence supporting or refuting the claim that TRMT13 is associated with a Mendelian disease. Caveats: (1) this assessment is limited to the supplied excerpt; the full paper (or other sections not provided) might mention TRMT13, but nothing in the given text does. (2) If TRMT13 were a synonym or formerly used name for TET3 (it is not), that could change interpretation — but based on standard gene nomenclature these are distinct genes. Recommended next steps: search the full paper for "TRMT13", search literature databases (PubMed), and consult clinical databases (OMIM, ClinVar, HGMD) for TRMT13 to find any evidence linking TRMT13 to Mendelian disease.


[Read Paper](https://www.semanticscholar.org/paper/f7891310df2f0b7856620e45ef95eae0bb96c184)


## Search Queries Used

- TRMT13 mutation Mendelian disease monogenic rare disease de novo biallelic compound heterozygous autosomal recessive autosomal dominant clinical case report

- tRNA methyltransferase 13 TRMT13 tRNA modification methyltransferase activity loss of function knock out knockdown mouse zebrafish cell line phenotype neurodevelopment

- TRMT13 whole exome sequencing whole genome sequencing rare variant gene discovery intellectual disability developmental disorder epilepsy congenital disorder cohort study

- TRMT13 ClinVar gnomAD loss of function constraint pLI population frequency pathogenic variant review tRNA methyltransferase gene family Mendelian disease


## Bibliometric Configuration

- Use Bibliometrics: True

- Author Impact Weight: 0.4

- Citation Impact Weight: 0.4

- Venue Impact Weight: 0.2
```
