## Supplementary material for "MENDELSEEK: An algorithm that predicts Mendelian Genes and elucidates what makes them special": TRPC4AP.txt

```
# Claim: The gene TRPC4AP is likely associated with at least one Mendelian disease.

**Status**: processed

**Overall Rating**: -1

**Explanation**:

No relevant papers were found that support or refute this claim.


## Relevant Papers


## Other Reviewed Papers


### Non-invasive prenatal sequencing for multiple Mendelian monogenic disorders using circulating cell-free fetal DNA

**Why Not Relevant**: The provided paper content does not name TRPC4AP or list the 30 genes included in the panel, so it gives no direct evidence that TRPC4AP is associated with a Mendelian disease. The statement only indicates that a cfDNA-based test can detect mutations in a set of genes "frequently associated with dominant monogenic diseases" and that the test has high accuracy in clinical samples. Even if TRPC4AP were one of the 30 genes, this sentence alone would not establish that TRPC4AP is causally associated with a Mendelian disease: demonstration of gene-disease association for Mendelian disorders typically requires gene-specific evidence such as segregation of pathogenic variants with disease in families, recurrence of deleterious variants in unrelated affected individuals, functional studies showing a pathogenic mechanism, or curated entries in disease databases (ClinVar/OMIM) — none of which are provided here. Additionally, no panel composition, per-gene performance, variant classification, sample size, statistical measures, or phenotype correlation are given. For these reasons the excerpt is insufficient to support the claim, and relevance is therefore judged to be very low.


[Read Paper](https://www.semanticscholar.org/paper/965b5d12657d5a39be70c31cf4cb3eb1617f5e96)


### A Novel Mutation in FOXC1 in a Lebanese Family with Congenital Heart Disease and Anterior Segment Dysgenesis: Potential Roles for NFATC1 and DPT in the Phenotypic Variations

**Why Not Relevant**: The paper provides no evidence for or against an association between TRPC4AP and any Mendelian disease. The text repeatedly describes findings in FOXC1, DPT, and NFATC1 and the use of WES in a single family, but TRPC4AP is not mentioned anywhere in the provided content. Therefore there is no direct evidence (no reported variants, segregation data, or statistical association) and no mechanistic discussion relating TRPC4AP to disease. Although WES in the study could potentially have detected TRPC4AP variants, the absence of any reported TRPC4AP result in this paper cannot be interpreted as evidence that TRPC4AP is or is not disease-associated; it simply means this paper does not address the claim. Additional limitations relevant to interpreting non-reporting: the study is a single-family WES analysis (limited sample size), WES may miss certain variant types (e.g., deep intronic, structural variants, repeat expansions), and the authors focused on candidate variants that they judged relevant to the phenotype. For these reasons the relevance score is 0.0: the paper contains no information bearing on TRPC4AP's association with a Mendelian disease.


[Read Paper](https://www.semanticscholar.org/paper/f452f02de6ee52319585a97cadbeca243ec828d2)


### Commentary: mTOR inhibition suppresses established epilepsy in a mouse model of cortical dysplasia

**Why Not Relevant**: The provided paper content discusses epilepsy, the mTOR pathway, tuberous sclerosis complex (TSC), PTEN conditional knockout mice, and the potential of mTOR inhibitors as treatments. Nowhere in the provided text is the gene symbol TRPC4AP mentioned, nor are there any data, analyses, or statements about associations between TRPC4AP and human disease phenotypes. The paper focuses on mTOR-related mechanisms and a PTEN mouse model of cortical dysplasia; it contains no direct genetic association evidence (e.g., patient genotype–phenotype correlations, segregation analyses, variant pathogenicity assessments) nor mechanistic discussion linking TRPC4AP to Mendelian disease processes. Because the content lacks any reference to TRPC4AP, there is neither direct evidence for an association nor mechanistic evidence that would support plausibility of TRPC4AP causing a Mendelian disorder. Additionally, the experimental systems described (PTEN neuronal knockout mice and discussion of mTOR inhibitors) do not provide transferable evidence for TRPC4AP involvement unless an explicit connection between TRPC4AP and the mTOR/PTEN pathway were stated, which it is not. For these reasons the paper content is not relevant to the claim that TRPC4AP is likely associated with at least one Mendelian disease.


[Read Paper](https://www.semanticscholar.org/paper/f90e269dc876c6dd9577285474063e97443938ba)


### Chromatin remodeling dysfunction extends the etiological spectrum of schizophrenia: a case report

**Why Not Relevant**: The provided paper content contains only a single general statement about schizophrenia occasionally being underpinned by Mendelian disease and the rationale for genetic testing in cases with warning signs. It does not mention TRPC4AP or any other specific gene, nor does it present variant-level evidence (pathogenic variants, segregation, population frequency, functional studies) or mechanistic data implicating TRPC4AP in a Mendelian disorder. Therefore the content is not relevant to the specific claim that TRPC4AP is likely associated with at least one Mendelian disease. To evaluate that claim would require primary data or discussion referencing TRPC4AP (case reports, linkage/association studies, loss/gain-of-function experiments, or clinical genetics evidence), none of which are present in the excerpt provided. Given the absence of any gene-specific information, I assign a very low relevance score (0.02) to reflect that the paper content is essentially non-informative with respect to TRPC4AP's association with Mendelian disease.


[Read Paper](https://www.semanticscholar.org/paper/29f6d9d6036caf286740be939452f1be2a4114b2)


### Case Report: A Disease Phenotype of Rett Syndrome and Neurofibromatosis Resulting from A Bilocus Variant Combination

**Why Not Relevant**: The provided paper content does not mention TRPC4AP, specific variants, or any gene-level data. It reports a single clinical case with a phenotype overlapping ASD and Rett syndrome and offers a general suggestion of multilocus protein/cellular interactions. Because there is no naming of TRPC4AP, no variant description, no functional or segregation data, and no statistical analysis, the content cannot be used as direct evidence that TRPC4AP is associated with a Mendelian disease. The single-case clinical observation and speculative mechanistic comment are insufficient to implicate any specific gene as causal for a Mendelian disorder.


[Read Paper](https://www.semanticscholar.org/paper/993edabc0eeab1343cda0a7dbad248110f7e87ad)


### Contribution of variants across the allelic frequency spectrum to cystic kidney disease

**Why Not Relevant**: This paper provides no direct or mechanistic evidence relevant to the claim that TRPC4AP is likely associated with at least one Mendelian disease. The text supplied is focused on genetic contributors to cystic kidney disease (CyKD) and explicitly names the genes found to be associated (e.g. PKD1, PKD2, DNAJB11, COL4A3, PKHD1, IFT140, HNF1B) but contains no mention of TRPC4AP. Therefore there are no verbatim sentences or paragraphs in the provided content that support or refute an association between TRPC4AP and any Mendelian disease. 

Why relevance is effectively zero:
- No mention: The supplied Introduction, Methods, Results and Conclusions excerpt does not mention TRPC4AP or any data (variants, P-values, mechanistic statements) concerning that gene. Without mentioning the gene, the paper cannot provide direct association evidence or mechanistic links for TRPC4AP. 
- Study focus mismatch: The study is explicitly about cystic kidney disease. Even if TRPC4AP were absent from their lists of implicated genes, that only speaks (weakly) to its lack of involvement in CyKD in this cohort, not to whether TRPC4AP is implicated in other Mendelian diseases. 
- Absence is not definitive refutation: The paper’s negative evidence (i.e. failure to identify TRPC4AP as significant) would be weak even for CyKD because of limitations such as gene-level power for very rare/ultra-rare variants, potential variant types not captured or filtered, possible population-specific variation, and the disease-focus of the cohort. Therefore lack of signal here cannot be taken as general evidence against TRPC4AP causing a Mendelian disorder. 

Limitations that prevent this paper from informing the claim:
- Scope: The cohort and analysis are tailored to CyKD; genes causing other Mendelian diseases would not necessarily be detected or discussed. 
- Power and ascertainment: Even in a large study, very rare pathogenic variants in a gene may not be observed or reach statistical significance. Certain structural variants or non-coding mechanisms could be missed or filtered. 
- Reporting: The paper reports genes that reached significance for CyKD; absence from that list is not equivalent to genome-wide negative evidence for all Mendelian disease associations.

Conclusion: Based on the provided content, this paper is not relevant to assessing whether TRPC4AP is likely associated with at least one Mendelian disease. To evaluate that claim, papers or databases that explicitly analyze TRPC4AP (e.g., OMIM, ClinVar, gene-disease curation papers, family-based exome studies implicating TRPC4AP, or functional studies demonstrating pathogenic mechanisms) would be required.


[Read Paper](https://www.semanticscholar.org/paper/ac802a1b5b377860f361a8b5d89ff182d78b02b3)


### One Mutation Deserves Another in the Quest for Antiepileptogenesis

**Why Not Relevant**: The provided paper excerpt discusses tau protein, neuronal excitability, and Dravet syndrome (including SCN1A) and describes effects of tau reduction in a mouse model. Nowhere in the provided text is the gene TRPC4AP mentioned, nor are there any data, patient observations, genetic variants, segregation analyses, functional assays, or clinical phenotypes reported that relate to TRPC4AP. Therefore the excerpt contains neither direct evidence (e.g., variant-to-disease associations, case reports, linkage/segregation, or statistical association) nor mechanistic evidence linking TRPC4AP to any Mendelian disease. 

Specific reasons for relevance = 0.0:
- No mention of TRPC4AP by name or by known synonyms in the provided content.
- No genetic association data, clinical descriptions, or experimental manipulation of TRPC4AP are present.
- The genetic focus in the excerpt is on SCN1A (a known Mendelian epilepsy gene) and on tau, not on TRPC4AP or its molecular pathways. 

Caveat: The text provided appears to be a fragment (a commentary and portions of an article). If the full paper (outside this excerpt) contains sections that mention TRPC4AP, those were not provided here. To assess TRPC4AP’s relationship to Mendelian disease, provide the full paper or other primary literature (e.g., case reports, OMIM entries, ClinVar records, functional studies) that specifically address TRPC4AP.


[Read Paper](https://www.semanticscholar.org/paper/f07f344f4b67f4b1d114034d2bc7c246135a7c9b)


### DETERMINING THE ROLE OF GABAERGIC NEURONS IN A ZEBRAFISH MODEL OF NMDAR-DEPENDENT PSYCHOSIS

**Why Not Relevant**: The provided document is a collection of symposium abstracts covering topics such as NMDAR-dependent psychosis in zebrafish, opioid receptor pharmacology, the role of Scn1b in oligodendrocyte migration, lysosomal regulation of neutrophil exosome secretion and NETosis, and protein purification methods. Nowhere in the supplied text is the gene TRPC4AP mentioned, nor are there any human genetic studies, case reports, family pedigrees, linkage/association analyses, variant functional assays, OMIM/ClinVar references, or other forms of evidence that would support or refute an association between TRPC4AP and any Mendelian disease. The abstracts are experimental and mechanistic within their own domains (e.g., Scn1b and Dravet-like phenotype) but do not contain genetic-association data or mechanistic connections involving TRPC4AP. Important missing elements for evaluating the claim include: (1) direct mention of TRPC4AP or synonyms, (2) observed pathogenic variants in TRPC4AP in affected individuals or families, (3) segregation data, (4) statistical evidence of enrichment of TRPC4AP variants in disease cases versus controls, or (5) functional studies demonstrating that TRPC4AP variants perturb protein function in a way consistent with disease mechanisms. Because none of these are present, this document provides no direct or mechanistic evidence bearing on the claim that TRPC4AP is likely associated with at least one Mendelian disease.


[Read Paper](https://www.semanticscholar.org/paper/59252f1a82bf21dbb887d505a388ac300c7b3603)


### Young Members Symposia

**Why Not Relevant**: The provided paper content contains no mention of the gene name TRPC4AP (or obvious synonyms) and provides no genetic, clinical, or functional data linking TRPC4AP to any human disease. Relevant evidence for the claim (that TRPC4AP is likely associated with at least one Mendelian disease) would include: identification of pathogenic variants in TRPC4AP segregating with disease in families, case reports or cohorts showing TRPC4AP mutations associated with a Mendelian phenotype, statistical association of rare deleterious TRPC4AP variants with a defined clinical syndrome, functional studies showing that TRPC4AP loss/gain of function produces a phenotype consistent with a Mendelian disorder, or inclusion of TRPC4AP in clinical databases (OMIM, ClinVar) linked to Mendelian conditions. None of these appear in the provided text. The content instead addresses diverse neuroscience topics (LDT–NAc circuitry, microglial phenotypes, mTORC1 and translation in Alzheimer models, excitotoxicity proteomics, alpha-synuclein phosphorylation, chemogenetic microglia activation, ketogenic diet effects, etc.), but does not mention TRPC4AP, variants, families, segregation, clinical phenotypes, or Mendelian inheritance terms (autosomal dominant/recessive, penetrance, cosegregation). Mechanistic pathways relevant to TRPC4AP (e.g., TRP channel interactions, specific molecular complexes involving TRPC4AP) are not described. Therefore, based on the content provided, this paper does not provide direct or mechanistic evidence for or against the claim. Caveat: this conclusion is limited to the excerpt supplied; other sections of the full paper (not provided here) could potentially mention TRPC4AP, so absence of evidence in this excerpt is not definitive proof that no such evidence exists elsewhere.


[Read Paper](https://www.semanticscholar.org/paper/d3b4cd52560c5ab46168bfb3692d15cff8d4e992)


### Gulf Coast Consortium Symposium on Membrane Biophysics May 6, 2016

**Why Not Relevant**: The paper provides mechanistic and functional evidence implicating TRPC family members—particularly TRPC4—in ischemia-related neuronal injury in mouse and in vitro models. However, it does not mention the gene TRPC4AP at all, nor does it present human genetic data (variant discovery, segregation, case descriptions) or any evidence that alterations in TRPC4AP cause a Mendelian disorder. The experimental findings relate to TRPC4 protein function and pharmacologic/genetic perturbation of TRPC4, not to TRPC4AP. Therefore, while the paper increases biological plausibility that TRP-related pathways can affect disease phenotypes, it provides no direct or specific evidence to support the claim that TRPC4AP is likely associated with at least one Mendelian disease. Additional types of evidence needed to support the claim would include: identification of rare deleterious TRPC4AP variants segregating with a phenotype in families, de novo TRPC4AP variants in affected individuals with consistent phenotype, functional assays showing variant-specific loss/gain of TRPC4AP function consistent with disease mechanism, or human clinical descriptions linking TRPC4AP disruption to Mendelian phenotypes.


[Read Paper](https://www.semanticscholar.org/paper/f4e19d94915ca483126bed6e6cd8ce74d6690f5a)


## Search Queries Used

- TRPC4AP Mendelian disease case report family segregating variant TRPC4AP mutation monogenic

- TRPC4AP ClinVar OMIM ClinGen HGMD pathogenic variant TRPC4AP clinical significance

- TRPC4AP TRPC4 associated protein function mechanism ion channel trafficking neuronal development knockout mouse zebrafish disease model

- TRPC4AP exome sequencing rare disease gene discovery de novo variant burden study gnomAD loss of function intolerance pLI population frequency


## Bibliometric Configuration

- Use Bibliometrics: True

- Author Impact Weight: 0.4

- Citation Impact Weight: 0.4

- Venue Impact Weight: 0.2
```
