## Supplementary material for "MENDELSEEK: An algorithm that predicts Mendelian Genes and elucidates what makes them special": TRPC5.txt

```
# Claim: The gene TRPC5 is likely associated with at least one Mendelian disease.

**Status**: processed

**Overall Rating**: -1

**Explanation**:

No relevant papers were found that support or refute this claim.


## Relevant Papers


## Other Reviewed Papers


### Saturation genome editing-based functional evaluation and clinical classification of BRCA2 single nucleotide variants

**Why Not Relevant**: Relevance is effectively zero because the provided paper content exclusively studies BRCA2: its DNA binding domain, saturation genome editing of BRCA2 SNVs, functional classification, and association of BRCA2 variants with cancer risk. There is no mention of the gene TRPC5, its sequence variants, functional assays on TRPC5, clinical cases, segregation data, population association studies, or mechanistic pathways linking TRPC5 to Mendelian disease. The only potential indirect connection is methodological: the saturation genome editing approach described for BRCA2 could, in principle, be applied to other genes such as TRPC5 in future studies. However, methodological applicability does not constitute evidence that TRPC5 is associated with any Mendelian disease. Establishing TRPC5 as likely associated with a Mendelian disease would require direct genetic evidence (segregation in families, pathogenic variants in affected individuals, case-control or cohort associations, functional assays demonstrating a pathogenic mechanism in TRPC5), none of which are present in this document. Therefore the paper provides no direct or mechanistic support for the claim about TRPC5.


[Read Paper](https://www.semanticscholar.org/paper/fa048a5ee952cd621f63179fdfa8381751e1ba2a)


### Novel de novo heterozygous CACNA1A gene variant in generalised dystonia: a case report

**Why Not Relevant**: The provided paper does not mention TRPC5 anywhere and instead focuses entirely on CACNA1A as the gene implicated in a single-case report of dystonia. Therefore there is no direct evidence (e.g., mutations, segregation, phenotype correlation) linking TRPC5 to a Mendelian disease in this paper. There is also no mechanistic discussion (protein function, pathway overlap, expression, interaction data) that would plausibly connect CACNA1A findings to TRPC5. The evidence in the paper is limited to a heterozygous, likely pathogenic, de novo CACNA1A variant in one patient; this is relevant to CACNA1A but provides no basis to support or refute an association of TRPC5 with Mendelian disease. Because the paper lacks any mention or analysis of TRPC5, its relevance to the claim is essentially zero.


[Read Paper](https://www.semanticscholar.org/paper/7f35be37862ec1c423e0d5f5879486b9d93cc5c0)


### Clingen Coagulation Factor Deficiency Variant Curation Expert Panel: Meeting the Need for Recommendations to Curate Variants in the Coagulation Factor Genes

**Why Not Relevant**: The provided paper content focuses exclusively on variant curation for coagulation factor genes and the work of the ClinGen Coagulation Factor Deficiency Variant Curation Expert Panel (CFD-VCEP). It repeatedly names F8 and F9 as the genes under consideration (for example: "The first two genes under the purview of CFD-VCEP are F8 (OMIM: 300841) and F9 (OMIM: 300746)."), describes adaptation of ACMG/AMP guidelines for those coagulation genes, and discusses pilot curation of F8 and F9 variants and submission of those curated variants to ClinVar. There is no mention of TRPC5, no experimental data, variant observations, epidemiology, clinical case reports, mechanistic descriptions, functional assays, or any other information relating to TRPC5 in the text provided. Therefore the paper provides no direct evidence (no observations of TRPC5 variants causing disease) and no mechanistic evidence (no pathways, expression, or functional data linking TRPC5 to a Mendelian phenotype) to support or refute the claim that "TRPC5 is likely associated with at least one Mendelian disease."

Limitations and caveats: absence of any mention of TRPC5 in this document does not prove TRPC5 is not associated with a Mendelian disease; it only means this particular paper does not address TRPC5. The paper describes a general curation framework that in principle could be applied to other genes (a mechanistic or methodological relevance), but there is no gene-specific application, data, or argument about TRPC5 here. To evaluate the claim about TRPC5 one should consult primary studies reporting TRPC5 variants in patients, OMIM entries, ClinVar submissions for TRPC5, functional studies of TRPC5 variants, and gene-disease validity resources (ClinGen gene validity curations).


[Read Paper](https://www.semanticscholar.org/paper/9ea8d4ce19622ae1c6b0cdfd40848c93199f6280)


### Case report: A de novo Non-sense SOX9 mutation (p.Q417*) located in transactivation domain is Responsible for Campomelic Dysplasia

**Why Not Relevant**: This paper reports a study of campomelic dysplasia (CD) and identifies a novel heterozygous nonsense variant in SOX9 (NM_000346.3; c.1249C > T; p.Q417*) as the pathogenic lesion in the affected fetus. The abstract and content focus entirely on SOX9 and its role in CD (including co-segregation analysis, de novo status, evolutionary conservation, and predicted effects on SOX9 transactivation). The paper does not mention the gene TRPC5, contains no genetic or clinical data implicating TRPC5, and provides no mechanistic discussion linking TRPC5 to any Mendelian phenotype. Therefore it provides neither direct evidence (no TRPC5 variants, no segregation or case reports) nor mechanistic evidence (no functional data, pathways, or interactions involving TRPC5) relevant to the claim that TRPC5 is likely associated with at least one Mendelian disease.

Relevant contextual quotations from the provided text that demonstrate why this paper is not relevant (verbatim):
- "Background Campomelic dysplasia (CD) is an autosomal dominant skeletal dysplasia syndrome characterized by shortness and bowing of lower extremities, and often accompanied by XY sex reversal. Heterozygous pathogenic variants of SOX9 or rearrangement involving the long arm of chromosome 17 are the causes of disease."
- "Results After data filtering, a novel non-sense SOX9 variant (NM_000346.3; c.1249C > T; p.Q417*) was identified as the pathogenic lesion in the fetus. Further co-segregation analysis using Sanger sequencing confirmed that this novel SOX9 mutation (c.1249C > T; p.Q417*) was a de novo mutation in the affected fetus. This terminated codon mutation identified by bioinformatics was located at an evolutionarily conserved site of SOX9. The bioinformatics-based analysis predicted this variant was pathogenic and affected SOX9 transactivation activity."
- "Conclusion CD is a rare condition, which connected with SOX9 tightly. We identified a novel heterozygous SOX9 variant (p.Q417*) in a Chinese CD family. Our study supports the putative reduced transactivation of SOX9 variants in the pathogenicity of CD."

Because the study text explicitly centers on SOX9 and contains no mention of TRPC5, it cannot be used to support or refute the claim that TRPC5 is likely associated with a Mendelian disease. To evaluate that claim, one would need papers reporting (for example) pathogenic TRPC5 variants segregating with disease, functional studies showing loss/gain of TRPC5 function causing a Mendelian phenotype, or credible animal models; none of those data are present in this paper.


[Read Paper](https://www.semanticscholar.org/paper/bcc43a4127c8fa8d83c22e39fd3a13cbfa12fe1a)


### Autosomal Dominant Intellectual Development Disorder-6 (MRD6) Without Seizures Linked to a De Novo Mutation in the grin2b Gene Revealed by Exome Sequencing: A Case Report of a Moroccan Child

**Why Not Relevant**: The provided paper text makes no mention of the gene TRPC5, TRPC5 protein, TRPC family, or any phenotype or mechanism linked to TRPC5. All quoted material in the paper relates to GRIN2B (written as both "grin2b" and "GRIN2B") and MRD6. Example verbatim sentences from the paper (showing the paper's actual focus) include:

"Autosomal dominant intellectual development disorder-6 (MRD6) arises from a grin2b gene mutation, inducing neurodevelopmental issues." 

"Exome sequencing identified a nonsense (STOP) mutation c.3912C>G (p.Tyr1304Ter) in the grin2b gene in the heterozygous state known to be present in MRD6 (Online Mendelian Inheritance in Man (OMIM) 613970)." 

"The family segregation study shows that this is a de novo variant, which is confirmed by Sanger sequencing." 

"This variant has not been previously reported in the GnomAD database." 

"Based on current scientific knowledge, the variant is considered pathogenic (PVS1, PS2, PM2, PP3, PP5) according to the criteria of the American College of Medical Genetics and Genomics (ACMG)."

Because none of the sentences or paragraphs in the provided content mention TRPC5, there is no direct evidence (no reported TRPC5 variants, segregation, or clinical association) and no mechanistic evidence (no discussion of TRPC5 function, pathways, or interaction with disease-relevant biology) to support or refute the claim that "TRPC5 is likely associated with at least one Mendelian disease." The conclusion therefore is that, based solely on the supplied paper content, the paper provides no relevant evidence regarding TRPC5.

Limitations/caveats: This assessment is restricted to the exact text you provided. If the full paper (or supplementary materials) contains additional sections not included here that mention TRPC5, those could change the relevance. Based on the provided excerpt alone, however, there is no information on TRPC5 to evaluate the claim.


[Read Paper](https://www.semanticscholar.org/paper/67d756e0cc302e5d46fdda9df34403f1f2de9a5a)


### ClinGen CDH1 specifications for the ACMG/AMP guidelines: improvement of germline variant clinical assertions and updated curation guidelines

**Why Not Relevant**: This paper is focused entirely on variant curation specifications and variant classifications for the CDH1 gene (the Clinical Genome Resource CDH1 Variant Curation Expert Panel). The abstract and all provided content discuss CDH1-specific guideline updates, curation of CDH1 variants, and outcomes of applying those guidelines (e.g., resolution of VUS and conflicting interpretations for CDH1). There is no mention of TRPC5, no data on TRPC5 variants, no phenotypes linked to TRPC5, and no mechanistic discussion of TRPC5 or pathways involving TRPC5 that could be used to infer Mendelian disease association. Therefore the paper provides neither direct evidence (no TRPC5 variant–phenotype data, no case reports, no segregation or pathogenicity evidence regarding TRPC5) nor mechanistic evidence (no discussion of TRPC5 molecular function, loss/gain-of-function effects, or biological plausibility linking TRPC5 to a Mendelian phenotype). Limitations: because the paper is narrowly about CDH1, it cannot be used to support or refute the claim about TRPC5; establishing TRPC5’s association with a Mendelian disease would require literature or data specifically addressing TRPC5. To evaluate the claim one should consult genetic-disease databases (e.g., OMIM, ClinGen, ClinVar), primary literature reporting TRPC5 variants and phenotypes, or functional studies of TRPC5 relevant to human disease.


[Read Paper](https://www.semanticscholar.org/paper/b02dbe34386a14dafd361f3b7919eb3c373ed724)


### Germline Variant Interpretation in Children with Severe Sepsis

**Why Not Relevant**: The provided paper content does not mention TRPC5 or present any gene-level findings for TRPC5. The single sentence only states that 200/330 children had clinically significant variants in genes associated with known inborn errors of immunity; it gives no data, examples, or mechanistic information about TRPC5 specifically. Therefore the content cannot support or refute the claim that TRPC5 is likely associated with at least one Mendelian disease. Additionally, the excerpt lacks gene lists, variant details, functional validation, segregation data, or explicit disease associations needed to evaluate TRPC5's status as a Mendelian disease gene.


[Read Paper](https://www.semanticscholar.org/paper/8148b944a985ef1eb6ab7a15ba1b7990c783459a)


### Contribution of rare transmitted and de novo variants among 2 , 871 1 congenital heart disease probands

**Why Not Relevant**: Based on the provided paper content, there is no mention of the gene TRPC5, no reported variants in TRPC5, and no mechanistic discussion involving TRPC5. The paper focuses on exome sequencing in congenital heart disease (CHD) and explicitly cites other genes (verbatim examples from the text): "including a recessive founder mutation in GDF1 accounting for ~5% of severe CHD in Ashkenazim, recessive genotypes in MYH6 accounting for ~11% of Shone complex, and dominant FLT4 mutations accounting for 2.3% of Tetralogy of Fallot." The manuscript also states that "DNMs in ~440 genes are inferred to contribute to CHD," but TRPC5 is not listed or discussed in the provided sections. Therefore the paper provides no direct evidence (no identified TRPC5 Mendelian variants, no statistical association, no segregation data) nor mechanistic evidence (no functional data, pathway discussion, or animal models involving TRPC5) supporting the claim that TRPC5 is likely associated with at least one Mendelian disease.

Limitations: this assessment is limited to the exact text you supplied. If TRPC5 appears elsewhere in the full paper (outside the supplied excerpt), that content was not available for review and could change the relevance. Based on only the supplied content, relevance to the claim is effectively zero because TRPC5 is neither mentioned nor analyzed.


[Read Paper](https://www.semanticscholar.org/paper/e5830d9e95469f22518560007746202e62db26a0)


## Search Queries Used

- TRPC5 mutation variant pathogenic de novo family segregation Mendelian monogenic autosomal dominant autosomal recessive case report

- TRPC5 ClinVar OMIM ClinGen ACMG HGMD clinical significance pathogenic likely pathogenic variant curation genetic testing report

- TRPC5 mouse model knockout transgenic phenotype functional assay channel activity loss of function gain of function podocyte proteinuria focal segmental glomerulosclerosis FSGS neuronal developmental phenotype

- TRPC5 whole exome sequencing whole genome sequencing trio de novo rare variant burden Mendelian gene discovery neurodevelopmental intellectual disability epilepsy congenital anomaly linkage analysis family based study


## Bibliometric Configuration

- Use Bibliometrics: True

- Author Impact Weight: 0.4

- Citation Impact Weight: 0.4

- Venue Impact Weight: 0.2
```
