## Supplementary material for "MENDELSEEK: An algorithm that predicts Mendelian Genes and elucidates what makes them special": TRPM2.txt

```
# Claim: The gene TRPM2 is likely associated with at least one Mendelian disease.

**Status**: processed

**Overall Rating**: -1

**Explanation**:

No relevant papers were found that support or refute this claim.


## Relevant Papers


## Other Reviewed Papers


### Gain-of-Function Mutations in TRPM4 Cause Autosomal Dominant Isolated Cardiac Conduction Disease

**Why Not Relevant**: This paper provides strong genetic and mechanistic evidence that mutations in TRPM4 cause an autosomal dominant Mendelian cardiac conduction disease. However, it does not mention TRPM2, present any genetic or functional data on TRPM2, or analyze TRPM2 variants. TRPM4 and TRPM2 are distinct genes within the TRPM ion channel family; while the TRPM4 findings demonstrate that a TRPM family member can underlie a Mendelian disorder, that fact alone is insufficient to conclude that TRPM2 is likely associated with a Mendelian disease. Inferring pathogenicity for TRPM2 would require direct evidence (e.g., segregation of TRPM2 variants with disease in families, functional assays of TRPM2 variants, or TRPM2-specific expression data in relevant tissues). Therefore the paper is only tangentially relevant (family-level contextual evidence) and provides no direct or specific mechanistic evidence linking TRPM2 to any Mendelian disease.


[Read Paper](https://www.semanticscholar.org/paper/c7de7ba8143088130b09c33fe2ff2f5d7b074e30)


### Olmsted syndrome: clinical, molecular and therapeutic aspects

**Why Not Relevant**: The provided paper content contains a single sentence about clinical diagnosis of a disorder characterized by severe PPK and periorificial keratotic plaques and a general statement that new therapeutic options are expected from a better understanding of disease mechanisms. It does not mention TRPM2, any genetic locus, gene-disease association, segregation data, variant evidence, functional studies of TRPM2, or any Mendelian inheritance pattern. Therefore it provides no direct evidence that TRPM2 is associated with any Mendelian disease, nor any mechanistic information linking TRPM2 to the described phenotype. Limitations: the excerpt is minimal (one sentence) and may be part of a larger paper; if additional sections of the full paper discuss TRPM2 or genetic findings, those would need to be examined, but based solely on the supplied content there is no relevant evidence.


[Read Paper](https://www.semanticscholar.org/paper/1a3a98c5d57b2c4288d871768e7efbd260ed7457)


### Meeting abstracts from the 9th International Conference on cGMP: Generators, Effectors and Therapeutic Implications

**Why Not Relevant**: The provided paper content contains no information about the gene TRPM2, genetic variation, Mendelian inheritance, pathogenic variants, genotype–phenotype correlations, family segregation studies, or functional assays of TRPM2. The single sentence(s) discuss nonclinical data for CNS-penetrant sGC stimulators and a potential effect of “rio” on development of new DU recurrence in early dcSSc (diffuse cutaneous systemic sclerosis). There is no mention of TRP channels, TRPM2, mutations, monogenic disease, or any experimental or clinical genetic evidence. Therefore the content cannot provide direct evidence for or against the claim that TRPM2 is likely associated with at least one Mendelian disease. 

Moreover, there is no mechanistic discussion linking sGC stimulators, rio, digital ulcers, neurodegeneration, or vascular outcomes to the molecular function of TRPM2 (e.g., calcium permeation, ADP-ribose activation, oxidative stress sensing), so no mechanistic support can be inferred. To support the claim, one would expect excerpts describing pathogenic TRPM2 variants in affected individuals with segregation, functional studies demonstrating the variants alter TRPM2 function in a way consistent with disease, or animal models recapitulating a Mendelian phenotype; none of these are present. 

Because the excerpt lacks any TRPM2-related content, key limitations are that no genetic, mechanistic, statistical, methodological, or contextual evidence relevant to TRPM2 or Mendelian disease is provided, so relevance to the claim is effectively zero.


[Read Paper](https://www.semanticscholar.org/paper/690d06941249b85834dc5b62f2698433ba3e14f7)


### Whole-Exome Sequencing in Adults With Chronic Kidney Disease

**Why Not Relevant**: The provided paper excerpt does not mention TRPM2 at all and contains no results, case reports, variant lists, or statements linking TRPM2 to any Mendelian disease. The manuscript describes WES methods, a curated list of 287 nephropathy OMIM genes (Supplement Table 3), analytic procedures, and limitations of exome capture, but the actual gene list and variant results are not included in the excerpt. Therefore there is no direct evidence supporting or refuting that TRPM2 is associated with a Mendelian disease. Indirectly, the paper demonstrates (1) the authors targeted OMIM Mendelian genes and (2) exome capture can have blind spots that might miss particular genes or exons. Without the supplementary tables or a specific mention of TRPM2 in the results, one cannot conclude from this paper excerpt that TRPM2 is or is not linked to any Mendelian disorder. If you want a definitive assessment, I need either the supplement (gene lists and variant results) or other literature that specifically reports TRPM2 variants causing Mendelian disease.


[Read Paper](https://www.semanticscholar.org/paper/a29bd57964f68ac5f8e1abcafe1112ba488f53f5)


### Rare Variant Genetic Association Study for Transplant-Associated Thrombotic Microangiopathy (TA-TMA) Via Whole Exome Sequencing

**Why Not Relevant**: This paper does not provide evidence for or against the claim that TRPM2 is likely associated with at least one Mendelian disease. The study focuses on germline rare variant contribution to transplant-associated thrombotic microangiopathy (TA-TMA) using a pathway-specific analysis of five predefined pathways (complement regulation, VWF and coagulation, VWF clearance, ADAMTS13-related proteins, and angiopoietin/endothelial activation). TRPM2 is not listed among the a priori selected pathways or genes shown, none of the reported results involve TRPM2, and the reported positive findings concern LRP1 in the VWF clearance pathway. Although whole-exome sequencing was performed, the analyses and reporting were restricted by pathway selection and strict variant-qualifying filters; the paper does not present a genome-wide or gene-level analysis that would allow assessment of TRPM2’s association with Mendelian disease. Therefore, the paper supplies neither direct supporting evidence (no reported TRPM2 pathogenic variants or associations) nor mechanistic evidence implicating TRPM2 in Mendelian disease. Limitations that preclude relevance: (1) TRPM2 is not among the analyzed/reported genes or pathways; (2) the analytic scope was pathway-limited, so absence of mention does not prove absence of association but does mean this paper did not investigate TRPM2; and (3) the study sample and case-control design for TA-TMA are not appropriate to establish or refute Mendelian disease associations for genes not examined. For these reasons relevance is assigned as 0.0.


[Read Paper](https://www.semanticscholar.org/paper/a28f55f5071fa816fb5c466832a38b225dfaef02)


### Whole-Exome Sequencing in Multiplex Families to Identify Novel AYA Classical Hodgkin Lymphoma Predisposition Genes

**Why Not Relevant**: The paper focuses on germline whole-exome sequencing in multiplex families with adolescent/young adult classical Hodgkin lymphoma to identify candidate predisposition genes for HL. The provided text does not mention the gene TRPM2 at all, nor does it report any variants, mechanistic data, or literature discussion concerning TRPM2. The reported variant findings and explicitly named genes (PGK1, IL2RA, MALT1, PRKDC, TERT, EPB42, NPAT, PLCG2, LIG1, C1QB, NOD2, SPTB, ALDOA, GATA1) do not include TRPM2. Methodological details show filtering to a set of 1,073 candidate genes and allele-frequency and ClinVar-based exclusions, meaning that even if TRPM2 harbored variants in the raw data it may have been excluded if not on the candidate list or if filtered by allele frequency or annotation; however, there is no evidence in the text that TRPM2 was present in the candidate list or detected. Therefore this paper provides no direct or mechanistic evidence for or against the claim that TRPM2 is associated with at least one Mendelian disease. Important caveats: absence of mention in this targeted, small-cohort HL study is not evidence that TRPM2 is not associated with any Mendelian disease generally — it only shows TRPM2 was not implicated by this study's design, gene list, filters, and cohort. For evaluating TRPM2's association with Mendelian disease, searches of disease gene databases (e.g., OMIM, ClinVar), and/or studies specifically surveying TRPM2 across Mendelian phenotypes would be required.


[Read Paper](https://www.semanticscholar.org/paper/045c9303ffc68dfcd395d9b13492f025d541e9e8)


### #4317 CLINICAL DIVERSITY OF STEROID-RESISTANT NEPHROTIC SYNDROME CAUSED BY TRPC6 MUTATIONS

**Why Not Relevant**: The provided paper content discusses Mendelian disease associations for TRPC6 and other specific genes in a cohort of steroid-resistant nephrotic syndrome (SRNS) patients. It repeatedly and specifically names TRPC6 (Transient Receptor Potential Canonical 6) and details variants, frequencies, and mechanistic domain clustering for TRPC6. The claim to evaluate concerns TRPM2, a different gene belonging to the TRP melastatin subfamily. The text contains no mention of TRPM2, no variants in TRPM2, and no experimental or observational data regarding TRPM2. At best the paper makes general statements about TRP channels, but these do not provide direct or robust mechanistic evidence linking TRPM2 to any Mendelian disease. Therefore the paper content is not relevant to support or refute the claim that TRPM2 is likely associated with at least one Mendelian disease.


[Read Paper](https://www.semanticscholar.org/paper/c2747aaff3d6f0c6e29493cdff73cf48fd818d22)


### The potential role of interleukin-13 in eosinophilic inflammation mosaicism: a common cause of classic disease in tumour- prone syndromes? Lessons from type 2 neurofibromatosis. of two cricothyrotomy techniques: standard method versus rapid four-step

**Why Not Relevant**: The provided paper content does not contain any mention of the gene TRPM2, nor does it present data on mutations, segregation, linkage, functional assays, or clinical phenotypes attributable to TRPM2. The text is a concatenation of multiple abstracts and study summaries covering topics such as IL-13 effects on endothelial cells and eosinophil migration, mutation analysis and somatic mosaicism in NF2 (neurofibromatosis type 2), linkage studies for nonsyndromic hearing loss (DFNA loci), surgical flap techniques, service provision for head and neck cancer, acupuncture for tinnitus, transient febrile auditory neuropathy in children, and middle ear modeling. Although one section discusses genetic mutation analysis (NF2) and another discusses candidate loci for hearing loss (DFNA12, DFNA2), none of these passages refer to TRPM2 or present mechanistic or clinical evidence linking TRPM2 to a Mendelian (monogenic) disease. Because no sentences or paragraphs in the provided content bear on TRPM2, there is no direct evidence (e.g., identification of pathogenic TRPM2 variants co-segregating with disease) nor mechanistic evidence (e.g., functional impact of TRPM2 variants on protein/channel function) to support or refute the claim. Limitations: The absence of evidence in this document does not mean TRPM2 is not associated with a Mendelian disease; it only means this particular set of text does not address TRPM2. To evaluate the claim properly, one would need papers reporting pathogenic TRPM2 variants in pedigrees, case series with genotype–phenotype correlation, population genetics data, or functional studies of TRPM2 mutations—none of which are present here.


[Read Paper](https://www.semanticscholar.org/paper/dfcc2121fdbf744e99cc89acf7d8ea831bc9aa9b)


## Search Queries Used

- TRPM2 transient receptor potential melastatin 2 Mendelian disease monogenic familial autosomal dominant autosomal recessive case report

- TRPM2 mutation pathogenic variant loss of function missense nonsense frameshift de novo segregation functional study ion channel electrophysiology cellular assay

- TRPM2 exome sequencing whole genome sequencing linkage analysis family study ClinVar OMIM gnomAD allele frequency pathogenicity annotation

- TRPM2 transient receptor potential channel neurological immune cardiac metabolic phenotype knockout mouse zebrafish human disease association genetic association study


## Bibliometric Configuration

- Use Bibliometrics: True

- Author Impact Weight: 0.4

- Citation Impact Weight: 0.4

- Venue Impact Weight: 0.2
```
