## Supplementary material for "MENDELSEEK: An algorithm that predicts Mendelian Genes and elucidates what makes them special": TRPV5.txt

```
# Claim: The gene TRPV5 is likely associated with at least one Mendelian disease.

**Status**: processed

**Overall Rating**: 5

**Explanation**:

Supporting evidence.
The primary paper provided (Decreased calcium permeability caused by biallelic TRPV5 mutation leads to autosomal recessive renal calcium-wasting hypercalciuria) explicitly concludes that biallelic loss of TRPV5 function causes a novel form of monogenic autosomal recessive hypercalciuria, named renal Ca2+-wasting hypercalciuria (RCWH). This is a direct statement that TRPV5 mutations produce a Mendelian (autosomal recessive) disease. The second paper (a review/commentary on renal papillary abnormalities) describes TRPV5's physiological role in distal nephron transcellular calcium reabsorption, reinforcing biological plausibility that damaging variants in TRPV5 would lead to renal calcium-wasting phenotypes.

Caveats or contradictory evidence.
The provided evidence appears not to include large case series or independent replications; the primary supportive paper may be based on a small number of patients or families (not specified in the excerpt). The bibliometric indicators for the primary paper are modest, which can reflect limited citation/visibility but does not invalidate the experimental/clinical findings. No explicit contradictory study is provided in the excerpts; however, potential caveats include the need for functional validation of variants, genotype–phenotype variability, possible contribution of other genes / modifiers to the phenotype, and the possibility that the reported disease is rare or restricted to specific populations. These caveats affect the breadth of support but do not negate the direct evidence of a Mendelian association.

Analysis of mechanisms, deeper relationships, and implications.
TRPV5 encodes a Ca2+-selective channel expressed in the distal nephron and is well-established to mediate transcellular renal calcium reabsorption together with intracellular calbindin and basolateral Ca2+-ATPases. Loss of function of TRPV5 is mechanistically consistent with decreased apical calcium entry in distal tubule cells, reduced transcellular reabsorption and increased urinary calcium excretion (hypercalciuria). Biallelic (loss-of-function) mutations producing a sufficiently severe reduction in channel function plausibly give an autosomal recessive phenotype. Secondary implications include possible nephrolithiasis, bone mineral effects, and variable penetrance depending on diet, vitamin D/PTH status, and other renal transporters (e.g., paracellular pathways, claudins). The review excerpt further indicates TRPV5 expression is regulated (e.g., by PTH, calcitriol, and acidosis-mediated pathways), which offers explanation for phenotype modulation.

Which rating is most appropriate and why.
Given a published paper that directly names and characterizes a monogenic autosomal recessive disease caused by biallelic TRPV5 loss-of-function, combined with strong mechanistic plausibility from renal physiology, the evidence that TRPV5 is associated with at least one Mendelian disease is compelling. Although independent replication and broader epidemiological data would strengthen confidence, the direct identification of a monogenic disorder attributable to TRPV5 meets the criterion in the claim. Therefore the most appropriate rating is Highly Supported, while acknowledging the usual scientific caveats about sample size and need for replication.


**Final Reasoning**:

The core logical chain is straightforward: TRPV5 is a well-characterized epithelial calcium channel in the distal nephron; loss of its function is mechanistically expected to cause renal calcium wasting; and the primary cited paper explicitly reports that biallelic TRPV5 loss causes an autosomal recessive monogenic hypercalciuria (RCWH). There is no counter-evidence provided that contradicts the claim. The only limitations are potential small sample size and limited independent replication, but these do not negate the direct demonstration of a Mendelian disease caused by TRPV5 mutations. Thus rating the claim as Highly Supported is appropriate.


## Relevant Papers


### Decreased calcium permeability caused by biallelic TRPV5 mutation leads to autosomal recessive renal calcium-wasting hypercalciuria

**Authors**: Naz Guleray Lafci (H-index: 1), J. Hoenderop (H-index: 2)

**Relevance**: 1.0

**Bibliometric Impact**: 0.1536


**Excerpts**:

- It is concluded that biallelic loss of TRPV5 function causes a novel form of monogenic autosomal recessive hypercalciuria, which is named renal Ca2+-wasting hypercalciuria (RCWH).


**Explanations**:

- This sentence is direct evidence supporting the claim. It explicitly states that biallelic loss of TRPV5 causes a monogenic (Mendelian) autosomal recessive disease (renal Ca2+-wasting hypercalciuria, RCWH). As phrased, it asserts both genetic mode (biallelic loss, autosomal recessive) and phenotypic outcome (hypercalciuria), which directly addresses the claim that TRPV5 is associated with at least one Mendelian disease. Strengths: the wording indicates the authors concluded a causal relationship and that a discrete disease entity was named. Limitations/caveats: this single sentence is a conclusion and does not provide the underlying evidence (number of affected families/individuals, segregation data, variant types, functional assays demonstrating loss of function, statistical support, or experimental models). The excerpt implies a mechanistic basis ('loss of TRPV5 function') but contains no methodological details to evaluate the robustness, reproducibility, or generalizability of the finding. To fully assess evidence quality (e.g., whether variants segregate, are shown to be loss-of-function in vitro/in vivo, or whether alternative explanations were excluded), the full paper (methods, results, and any functional studies) must be examined.


[Read Paper](https://www.semanticscholar.org/paper/eed13d61e621b499f021b1f84abbc8811a578c04)


### Re: Classification of the Renal Papillary Abnormalities by Flexible Ureteroscopy: Evaluation of the 2016 Version and Update.

**Authors**: D. Assimos (H-index: 57)

**Relevance**: 0.2

**Bibliometric Impact**: 0.56


**Excerpts**:

- Approximately 60% of calcium is reabsorbed in the proximal tubule via a paracellular pathway, which is modulated by Na/H-exchanger isoform 3 (NHE3). Paracellular reabsorption also occurs in the thick ascending loop of Henle and is regulated by various claudin (CLDN) proteins that are found in the tight junctions between epithelial cells, including CLDN14, CLDN16 and CLDN19. Transcellular calcium reabsorption occurs in the distal convoluted tubule and involves the TRPV5 channels, the intracellular buffer calbindin-DK28k and Ca2-ATPase at the basolateral interface. Transcellular reabsorption is stimulated by parathyroid hormone and calcitriol [1,25(OH)2 vitamin D3].

- It is well documented that acidosis results in increased urinary calcium excretion. These investigators show that proton activated OGR1 is involved in this response. This protein is located in all segments of the nephron. In a mouse knockout for OGR1 they demonstrated with a 7-day period of ammonium chloride induced acidosis that NHE3 activity increased, resulting in greater proximal tubular calcium reabsorption with a compensatory response in distal nephron, including increased expression of TRPV5 and calbindin-DK28k. There was a reduction in urinary calcium excretion compared to the wild-type cohort.

- Hence, OCR1 is a pH sensor that reduces NHE3 activity during periods of acidosis, resulting in heightened urinary calcium excretion.


**Explanations**:

- This excerpt identifies TRPV5 as a molecular component of transcellular calcium reabsorption in the distal convoluted tubule. It is mechanistic evidence: it explains the physiological role of TRPV5 (calcium transport) and places it in a pathway (with calbindin-DK28k and Ca2-ATPase) that is regulated by hormones (PTH and calcitriol). Strength: clear statement of TRPV5's biological function relevant to renal calcium handling, which is a plausible link to diseases involving calcium homeostasis. Limitation: this is physiological/mechanistic description only — it does not present genetic data, mutation evidence, or any association with human Mendelian disease.

- This excerpt reports experimental findings in an OGR1 (proton-activated receptor) knockout mouse model showing altered renal handling of calcium with a compensatory increase in TRPV5 expression in the distal nephron. This is mechanistic evidence that TRPV5 expression is responsive to upstream physiological/pathophysiological changes (acidosis via OGR1 deletion) and can modify urinary calcium excretion. Strength: in vivo data showing TRPV5 regulation linked to a defined perturbation in renal physiology. Limitations: findings are from a mouse knockout model of OGR1, not from studies of TRPV5 genetic variants or human disease; increased expression does not equate to disease-causing mutations in TRPV5. No data are provided on whether TRPV5 genetic alterations produce Mendelian phenotypes.

- This concluding sentence summarizes the authors' interpretation of OGR1's role as a pH sensor affecting NHE3 and, through compensatory mechanisms, calcium excretion. It is mechanistic context that helps explain why TRPV5 expression might change under pathophysiological conditions (acidosis). Strength: clarifies the pathway linking pH sensing to calcium handling and TRPV5 involvement. Limitation: again, this is pathway-level functional insight and not direct genetic or clinical evidence that variants in TRPV5 cause a Mendelian disease in humans.


[Read Paper](https://www.semanticscholar.org/paper/f4db7584625fbaf30db42bc80e6d15f145089682)


## Other Reviewed Papers


### Non-invasive prenatal sequencing for multiple Mendelian monogenic disorders using circulating cell-free fetal DNA

**Why Not Relevant**: The provided paper content consists of a single-sentence summary: "A non-invasive prenatal test utilizing cell-free DNA simultaneously detects mutations in 30 genes frequently associated with dominant monogenic diseases and demonstrates high accuracy in human clinical samples." This sentence does not mention TRPV5, does not list the 30 genes, and does not present any genotype–phenotype or mechanistic data linking any specific gene (including TRPV5) to a Mendelian disease. Therefore the paper content as given provides no direct evidence that TRPV5 is associated with a Mendelian disease. 

Additional reasons the excerpt cannot support the claim:
- Absence of gene list: Without the explicit list of the 30 genes, we cannot determine whether TRPV5 is among them. 
- Detection ≠ association: Even if TRPV5 were among the genes targeted by the assay, a methodological paper demonstrating detection accuracy does not itself establish that variants in TRPV5 cause a Mendelian disease (that requires clinical, segregation, or functional evidence). 
- No mechanistic information: The summary gives no mechanistic discussion of how variants in any gene produce disease phenotypes, so there is no mechanistic evidence relating TRPV5 to Mendelian disease in the provided content. 

If you can provide the full paper or at least the list of the 30 genes (or any passages mentioning TRPV5), I can re-evaluate and extract verbatim sentences and assess direct and mechanistic evidence bearing on the claim.


[Read Paper](https://www.semanticscholar.org/paper/965b5d12657d5a39be70c31cf4cb3eb1617f5e96)


### Whole Exome Sequencing Reveals the Major Genetic Contributors to Nonsyndromic Tetralogy of Fallot

**Why Not Relevant**: The paper reports whole-exome sequencing results from 829 nonsyndromic Tetralogy of Fallot patients and identifies NOTCH1, FLT4, TBX1 and several other genes as associated with TOF. TRPV5 is not mentioned anywhere in the provided text. Therefore the paper provides no direct evidence that TRPV5 is associated with any Mendelian disease. It offers only negative/absence evidence within a specific phenotype (TOF) and cohort; absence of TRPV5 findings here does not constitute evidence that TRPV5 is not linked to any Mendelian disease in other cohorts, phenotypes, tissues, or variant types (e.g., regulatory variants not captured by exome sequencing). Additionally, the study's focus on a cardiac phenotype limits generalizability: genes causative for other Mendelian disorders may not be implicated in TOF and thus would not be detected or discussed. For these reasons the paper is not relevant to supporting the claim that TRPV5 is likely associated with at least one Mendelian disease.


[Read Paper](https://www.semanticscholar.org/paper/c3104b2d75ecf662bc370e98400cdbbb8980b279)


### The Burden of Candidate Pathogenic Variants for Kidney and Genitourinary Disorders Emerging From Exome Sequencing

**Why Not Relevant**: The supplied paper content describes methods for identifying and curating a set of genes linked to Mendelian kidney and genitourinary disorders and for evaluating the prevalence and classification of candidate pathogenic variants in those genes. However, none of the provided text mentions the gene name TRPV5 or reports gene-specific findings. Because the claim concerns whether TRPV5 is "likely associated with at least one Mendelian disease," direct evidence would require (a) TRPV5 appearing in the curated gene list and being annotated as disease-associated, (b) reported pathogenic variants in TRPV5 with phenotype descriptions, or (c) study results that specifically identify pathogenic TRPV5 variants in affected individuals or in the population cohort. The supplied excerpts do not contain any of those elements. The paper may well include TRPV5 in its full curated list (the authors note the list is available on their lab website), or may discuss it elsewhere in the full text or appendices, but that information is not present in the content you provided. Therefore, based solely on the provided material, there is insufficient evidence to support or refute the claim about TRPV5. Recommended next steps: provide the paper's full text or the published curated gene list (or search the paper/appendices for "TRPV5") so I can determine whether TRPV5 is included and whether the paper presents direct or mechanistic evidence linking TRPV5 to a Mendelian disease.


[Read Paper](https://www.semanticscholar.org/paper/a75e297208c04992568e607d19aa9b9aaebd09d5)


### mGAP: the macaque genotype and phenotype resource, a framework for accessing and interpreting macaque variant data, and identifying new models of human disease

**Why Not Relevant**: The provided paper content contains only a single sentence describing the existence and purpose of the mGAP resource. It does not mention the gene TRPV5, any Mendelian disease, nor any variant-phenotype associations. There are no experimental results, no mechanistic descriptions involving TRPV5, and no statistical evidence. Because the content is purely descriptive of a data resource and contains no gene- or disease-specific findings, it cannot support or refute the claim that TRPV5 is likely associated with at least one Mendelian disease.


[Read Paper](https://www.semanticscholar.org/paper/f47691ff666dd65548f1282e606d696eae56524d)


### Whole-exome sequencing reveals a role of HTRA1 and EGFL8 in brain white matter hyperintensities.

**Why Not Relevant**: Relevance is negligible (0.0) because the paper content provided contains no mention of the gene TRPV5, nor any data, analyses, or mechanistic discussion involving TRPV5. The paper focuses on other genes (GBE1, HTRA1, EGFL8) and their associations with white matter hyperintensities and related phenotypes. While the paper does present evidence that HTRA1 is implicated in familial (Mendelian) small vessel disease, that evidence pertains specifically to HTRA1 and cannot be generalized to TRPV5. Therefore this paper provides no direct or mechanistic evidence for or against the claim that TRPV5 is likely associated with at least one Mendelian disease.


[Read Paper](https://www.semanticscholar.org/paper/8996bf3363139fd566859a9a429cf130e4809cdb)


### Precision Medicine in Internal Medicine

**Why Not Relevant**: The provided paper content is a general review of genetic testing strategies, variant interpretation, and the current state of gene discovery; it contains no mention of the gene TRPV5, no case reports, no variant data, no functional (mechanistic) studies, and no statistical or clinical evidence linking TRPV5 to any Mendelian disease. Consequently, there is no direct evidence in this text to support or refute the claim that TRPV5 is likely associated with at least one Mendelian disease. The included excerpts are general context about (1) the fraction of genes currently established as Mendelian-disease genes, (2) the capabilities of exome sequencing to discover previously unsuspected gene–disease associations, and (3) challenges in variant interpretation. These are relevant only as background (they explain how gene–disease associations are discovered and why many genes remain unclassified) and do not provide gene-specific evidence for TRPV5. Therefore the relevance of this paper to the specific claim about TRPV5 is effectively zero. If you need an evidence-based assessment of TRPV5's association with Mendelian disease, I can (a) search the literature and databases (OMIM, ClinVar, HGMD, PubMed) for TRPV5-specific reports and curated pathogenic variants, or (b) evaluate primary papers or case reports that claim TRPV5 disease associations.


[Read Paper](https://www.semanticscholar.org/paper/c7199e8a5226f8d9d55777da0e15e91797bb459a)


### Case report: Novel compound heterozygous IL1RN mutations as the likely cause of a lethal form of deficiency of interleukin-1 receptor antagonist

**Why Not Relevant**: The paper is entirely focused on identifying and characterizing pathogenic variants in the IL1RN gene causing deficiency of interleukin-1 receptor antagonist (DIRA) in a specific family. There is no mention of TRPV5, no experimental data (genetic, mRNA, protein, functional assays) concerning TRPV5, and no mechanistic discussion that connects TRPV5 to the disease phenotypes described. Therefore this paper provides no direct or mechanistic evidence for or against the claim that TRPV5 is associated with at least one Mendelian disease. The excerpts above were provided to demonstrate the paper's gene focus (IL1RN) and to explain why its findings cannot be used to support the TRPV5 claim.


[Read Paper](https://www.semanticscholar.org/paper/73a143f33c96c5392dc8b513a69039e0e391b92c)


### A novel mutation in the ATP7B gene causing hepatolenticular degeneration in a Chinese family: A case report

**Why Not Relevant**: This paper describes a case of hepatolenticular degeneration (Wilson disease) caused by mutations in ATP7B and reports a novel ATP7B c.3715G > T (p.Val1239Phe) variant. The text contains no mention of the gene TRPV5, no data (genetic, clinical, or functional) concerning TRPV5, and no mechanistic discussion that would link TRPV5 to any Mendelian disease. Therefore the paper provides no direct evidence supporting or refuting the claim that TRPV5 is likely associated with at least one Mendelian disease. Note that absence of mention in this single, unrelated paper does not constitute evidence against the claim; it simply makes the paper irrelevant to the question of TRPV5’s disease associations.


[Read Paper](https://www.semanticscholar.org/paper/9d4b911621bf3cc38aca3619e915780869df23d8)


### Case Report: A Disease Phenotype of Rett Syndrome and Neurofibromatosis Resulting from A Bilocus Variant Combination

**Why Not Relevant**: The provided paper content does not mention TRPV5, any variants in TRPV5, or any experimental/clinical data implicating TRPV5 in disease. The single-case description only states that a patient initially diagnosed with ASD later exhibited Rett-like features and that the authors propose possible protein- or cellular-level relationships among unspecified multilocus variations. Because there is (1) no identification of genes or variants, (2) no functional or mechanistic data tied to TRPV5, (3) no epidemiological or segregation evidence, and (4) only a single clinical observation with no genetic details, this paper excerpt cannot be used as direct or mechanistic evidence for an association between TRPV5 and any Mendelian disease. Therefore relevance to the claim is effectively zero.


[Read Paper](https://www.semanticscholar.org/paper/993edabc0eeab1343cda0a7dbad248110f7e87ad)


### Whole-exome sequencing in 16,511 individuals reveals a role of the HTRA1 protease and its substrate EGFL8 in brain white matter hyperintensities

**Why Not Relevant**: The provided paper content does not mention the gene TRPV5 anywhere and presents no experimental data, association results, functional assays, mechanistic discussion, or clinical correlations involving TRPV5. The manuscript text describes findings for GBE1, HTRA1, and EGFL8 (including rare-variant associations with white matter hyperintensity burden, domain-specific effects in HTRA1, protease activity assays, and PheWAS results), but contains no direct or indirect evidence linking TRPV5 to any Mendelian disease. Because there is neither mention nor analysis of TRPV5 in the supplied content, this paper cannot provide support for or against the claim that TRPV5 is likely associated with at least one Mendelian disease. Note that absence of evidence in this single paper is not evidence of absence overall: TRPV5 could be implicated elsewhere, but that would require examination of other literature/databases (e.g., OMIM, ClinVar, PubMed) which are not part of the provided text.


[Read Paper](https://www.semanticscholar.org/paper/9376c5b6cd4883dbf8edb0b7b86d2c84d94cfe20)


## Search Queries Used

- TRPV5 pathogenic variant human Mendelian monogenic disease case report family segregating mutation

- TRPV5 OMIM ClinVar gene disease association TRPV5 entry variant pathogenicity

- TRPV5 calcium channel kidney distal tubule hypercalciuria nephrolithiasis bone density Trpv5 knockout mouse functional study loss of function

- exome sequencing rare variants TRPV5 familial hypercalciuria nephrolithiasis whole exome study rare variant association TRPV6 comparison


## Usage Statistics

- Prompt Tokens: 0

- Completion Tokens: 0

- Total Tokens: 0

- Estimated Cost: $0.0487


## Bibliometric Configuration

- Use Bibliometrics: True

- Author Impact Weight: 0.4

- Citation Impact Weight: 0.4

- Venue Impact Weight: 0.2
```
