## Supplementary material for "MENDELSEEK: An algorithm that predicts Mendelian Genes and elucidates what makes them special": TSN.txt

```
# Claim: The gene TSN is likely associated with at least one Mendelian disease.

**Status**: processed

**Overall Rating**: -1

**Explanation**:

No relevant papers were found that support or refute this claim.


## Relevant Papers


## Other Reviewed Papers


### Type : Invited Commentary Title : “ PLCD 1 and pilar cysts ”

**Why Not Relevant**: The provided paper content exclusively discusses PLCD1 (PLCδ1) and its association with familial trichilemmal cysts and, separately, familial leukonychia. Multiple sentences and paragraphs identify specific PLCD1 germline and somatic variants, functional assays, animal model phenotypes, and a proposed monoallelic 'two-hit' mechanism for cyst formation. Nowhere in the provided text is the gene TSN mentioned, nor are there any data, analyses, or mechanistic discussions concerning TSN. Therefore this paper provides no direct or mechanistic evidence for or against the claim that TSN is likely associated with at least one Mendelian disease.


[Read Paper](https://www.semanticscholar.org/paper/946fec15195f9adeac37ed32fc967a7d54d7e0bc)


## Search Queries Used

- TSN SND1 Tudor SN Tudor staphylococcal nuclease mutation pathogenic variant Mendelian disease case report family exome sequencing

- TSN SND1 Tudor SN ClinVar OMIM Orphanet HGMD pathogenic variant monogenic disease gene annotation

- TSN SND1 Tudor SN knockout mouse phenotype developmental defect embryonic lethal loss of function mechanism RNA binding nuclease

- TSN SND1 variant missense nonsense truncating loss of function autosomal dominant autosomal recessive inherited disorder linkage whole exome sequencing


## Bibliometric Configuration

- Use Bibliometrics: True

- Author Impact Weight: 0.4

- Citation Impact Weight: 0.4

- Venue Impact Weight: 0.2
```
