## Supplementary material for "MENDELSEEK: An algorithm that predicts Mendelian Genes and elucidates what makes them special": TSNAX.txt

```
# Claim: The gene TSNAX is likely associated with at least one Mendelian disease.

**Status**: processed

**Overall Rating**: -1

**Explanation**:

No relevant papers were found that support or refute this claim.


## Relevant Papers


## Other Reviewed Papers


### Unraveling the Link Between Ectodermal Disorders and Primary Immunodeficiencies

**Why Not Relevant**: The paper is a focused review describing primary immunodeficiencies and several specific genes (NEMO, EDA-1, FOXN1) implicated in Mendelian disorders affecting ectodermal tissues. It does not mention the gene TSNAX anywhere in the provided text, and contains no experimental or clinical data linking TSNAX to any Mendelian disease. Therefore it provides no direct evidence supporting the claim that TSNAX is likely associated with at least one Mendelian disease. It offers only general context (that certain genes expressed in skin/thymus can cause Mendelian immunodeficiencies), which is insufficient to implicate TSNAX. Absence of mention in this single review is not definitive proof that TSNAX is not associated with a Mendelian disease, but within this paper's content there is no relevant evidence for the claim.


[Read Paper](https://www.semanticscholar.org/paper/d598cfe863acd00d8b1002bddd489ab4a2b71fce)


### A second look at exome sequencing data: detecting mobile elements insertion in a rare disease cohort

**Why Not Relevant**: The provided paper content contains no mention of the gene TSNAX, no reported variants in TSNAX, and no discussion linking TSNAX to any Mendelian phenotype. The only sentence provided is:

"This project, which aimed to identify pathological MEIs in the coding sequence of genes, confirms that including detection of MEs in the ES pipeline can increase the diagnostic rate, and provides additional evidence that ES could be used alone as a diagnostic exam."

How this relates to the claim:
- Direct evidence: None. The quoted sentence is a summary statement about the study aim (identifying pathological mobile element insertions (MEIs) in coding sequences) and a general conclusion about diagnostic yield from exome sequencing (ES). It does not report any gene-specific findings, patient cases, variant-level data, statistical associations, or statements that TSNAX is implicated in a Mendelian disease. Therefore it provides no direct support or refutation for the claim that "TSNAX is likely associated with at least one Mendelian disease."

- Mechanistic evidence: None. The sentence contains no mechanistic discussion about TSNAX function, pathogenic mechanisms, or how variants in TSNAX would produce Mendelian disease. While the study design (screening for pathological MEIs) could in principle detect disruptive variants in any gene, including TSNAX, the provided text does not report any such findings or mechanistic follow-up.

Limitations and caveats regarding the provided content:
- The excerpt is a high-level summary and does not include methods, results, gene lists, or case descriptions. It is possible that the full paper contains gene-level data (including TSNAX) that are not present in the supplied text. However, based solely on the supplied content, there is no evidence relevant to the TSNAX–Mendelian disease claim.
- Because no variant, statistical, phenotypic, or functional data about TSNAX are included, nothing in the provided content changes the prior probability that TSNAX is or is not associated with a Mendelian disease.

Conclusion: Relevance is effectively zero for assessing whether TSNAX is likely associated with a Mendelian disease, because the provided text contains no information about TSNAX or any gene-specific findings.


[Read Paper](https://www.semanticscholar.org/paper/522d0a5dda91f0a8f91bd19d8234dd4127a2c918)


### Frequency of Variants in Mendelian Alzheimer's Disease Genes within the Alzheimer's Disease Sequencing Project (ADSP)

**Why Not Relevant**: The provided paper content exclusively focuses on three Mendelian Alzheimer's disease genes (PSEN2, PSEN1, and APP) and their variants in the ADSP WGS/WES data. TSNAX (the gene in the claim) is not mentioned anywhere in the objective, methods, results, or conclusion excerpts provided. Therefore this paper contains no direct genetic association data, mechanistic evidence, or clinical reports concerning TSNAX and cannot be used to support or refute the claim that TSNAX is likely associated with at least one Mendelian disease. The absence of TSNAX from the study's targeted genes and curated variant lists is the primary reason for irrelevance. To evaluate the claim about TSNAX, one would need studies explicitly reporting pathogenic/segregating variants in TSNAX, ClinVar/OMIM entries for TSNAX-associated Mendelian phenotypes, functional/mechanistic studies linking TSNAX perturbation to Mendelian disease phenotypes, or case reports showing segregation — none of which are present in this paper.


[Read Paper](https://www.semanticscholar.org/paper/3760efb72c8ec6adaf553ac773087fd2b16aeafc)


### Genetic Basis of Inherited Bone Marrow Failure Syndromes

**Why Not Relevant**: The provided paper excerpt contains no mention of the gene name TSNAX (or obvious synonyms) and presents no gene-specific data, variant calls, segregation analyses, functional assays, linkage results, or case reports that would link TSNAX to any Mendelian (monogenic) disease. The text discusses inherited bone marrow failure syndromes (IBMFSs) in general, their Mendelian (monogenic) nature, clinical features, and the importance of genetic testing, but it does not identify or implicate any specific causal genes. Therefore there is neither direct evidence (e.g., pathogenic TSNAX variants segregating with disease, case–control or family studies implicating TSNAX) nor mechanistic evidence (e.g., molecular function of TSNAX explaining a disease phenotype, model organism or cellular perturbation data) in this excerpt to support or refute the claim that TSNAX is likely associated with at least one Mendelian disease.

Limitations and caveats: this conclusion is based solely on the text supplied in the prompt. If the full paper contains additional sections (results, tables, supplementary data) not included here that mention TSNAX, those could change the assessment. To support the claim, one would expect to see in the paper: identification of rare deleterious TSNAX variants in affected individuals, segregation of variants with disease in families, statistical enrichment in patients versus controls, functional assays showing a disease-relevant effect of TSNAX perturbation, or animal models recapitulating the phenotype. None of these evidence types are present in the provided excerpt, so relevance to the TSNAX–Mendelian disease claim is effectively zero.


[Read Paper](https://www.semanticscholar.org/paper/526aab0689377596c6f985e6556501770befc80f)


### Identifying genomic variant associated with long QT syndrome type 2 in an ecuadorian mestizo individual: a case report

**Why Not Relevant**: This paper does not provide evidence for or against the claim that TSNAX is likely associated with at least one Mendelian disease. The study is a case report of Long QT Syndrome type 2 and discusses variants in KCNH2, AKAP9, and TTN; it includes mechanistic detail about KCNH2's role in cardiac repolarization. TSNAX is not mentioned anywhere in the provided text, no TSNAX variants are reported, and no functional or population genetic data relevant to TSNAX are presented. Therefore the paper offers no direct association evidence (no observed pathogenic variants in TSNAX) and no mechanistic link (no functional data implicating TSNAX). Absence of mention in this LQTS-focused case report does not constitute evidence that TSNAX is not associated with a Mendelian disease—only that this particular study neither investigated nor found TSNAX involvement. Conclusive assessment of TSNAX's association with Mendelian disease requires targeted genetic/clinical studies, database/curation resources (e.g., OMIM, ClinVar), or functional experiments specifically addressing TSNAX.


[Read Paper](https://www.semanticscholar.org/paper/aa65df486c4f1720d86feb42ddc72ed25ab57431)


### Case report: Preimplantation genetic testing for infantile GM1 gangliosidosis

**Why Not Relevant**: The paper exclusively focuses on GM1 gangliosidosis caused by mutations in the GLB1 gene, describing clinical presentation, next-generation sequencing identification of GLB1 variants, and preimplantation/prenatal testing based on those GLB1 variants. There is no mention, analysis, experimental data, genetic association, functional study, or mechanistic discussion involving the TSNAX gene. Therefore the paper provides no evidence supporting or refuting the claim that TSNAX is likely associated with a Mendelian disease. The relevance is effectively zero because the gene of interest in the claim (TSNAX) is absent from the study.


[Read Paper](https://www.semanticscholar.org/paper/ce981bc89c565bb4d97baff441baaf8695595448)


### Autosomal Dominant Intellectual Development Disorder-6 (MRD6) Without Seizures Linked to a De Novo Mutation in the grin2b Gene Revealed by Exome Sequencing: A Case Report of a Moroccan Child

**Why Not Relevant**: The paper exclusively reports on a GRIN2B (grin2b) nonsense variant causing autosomal dominant intellectual development disorder-6 (MRD6). There is no mention of the gene TSNAX, no data (genetic, clinical, functional, or mechanistic) about TSNAX, and no comparison or discussion that would link TSNAX to Mendelian disease. Therefore the paper provides no direct or mechanistic evidence for or against the claim that TSNAX is associated with a Mendelian disease.


[Read Paper](https://www.semanticscholar.org/paper/67d756e0cc302e5d46fdda9df34403f1f2de9a5a)


### Genetics of neoplasia: inherited monogenic defects associated with cancers.

**Why Not Relevant**: The provided paper content does not mention the gene TSNAX at any point and contains no data, analyses, or claims that directly implicate TSNAX in any Mendelian disease. The text focuses on primary immunodeficiency disorders and specific genes (for example SH2D1A, ITK, EVR1/EVR2, CXCR4, DOCK8) known to cause particular syndromes; none of these is TSNAX. There are no variant data, linkage/segregation studies, functional assays, case reports, or statistical associations involving TSNAX in the supplied content. The content therefore does not provide direct evidence (genetic or clinical) nor specific mechanistic evidence linking TSNAX to a Mendelian disorder. Caveats: (1) the excerpt provided may be incomplete — TSNAX could hypothetically be discussed elsewhere in the full paper not included here; (2) absence of evidence in this excerpt is not proof that TSNAX is not associated with a Mendelian disease in other literature. Based solely on the supplied text, relevance to the claim is effectively zero.


[Read Paper](https://www.semanticscholar.org/paper/044e8239f5cf3c89bea8e00be8d93e1b5179bbde)


### reportCoexistence of mal de Meleda and congenital cataract in a consanguineous Tunisian family : two case reports

**Why Not Relevant**: The paper investigates a Tunisian family with mal de Meleda and congenital cataract and focuses molecular analysis on the ARS (SLURP-1) gene and a recurrent splice-site mutation in HSF4. The reported genetic finding is a homozygous C99Y mutation in ARS; the authors do not mention, analyze, or provide any data on TSNAX. There is therefore no direct evidence in this paper for or against the association of TSNAX with any Mendelian disease. The absence of TSNAX discussion cannot be taken as positive evidence for its involvement. Additionally, the study is small and targeted (candidate-gene sequencing of ARS and a specific HSF4 splice site), so it would not have detected pathogenic variants in genes not specifically examined (including TSNAX). For these reasons the paper is not relevant to the claim that TSNAX is likely associated with at least one Mendelian disease.


[Read Paper](https://www.semanticscholar.org/paper/5022bbd5065624905bb7d7adc9bfd296cfb12b8b)


### Monogenic Diseases : A Triumph of the New Medical Genetics

**Why Not Relevant**: The provided paper content does not mention the gene TSNAX anywhere and contains no experimental data, clinical case reports, segregation analyses, statistical associations, or functional/mechanistic studies involving TSNAX. The excerpts chosen are general background about Mendelian versus complex diseases and about autism's genetic heterogeneity; they provide conceptual context about how Mendelian associations are defined and discovered, but they do not supply direct or specific mechanistic evidence linking TSNAX to any Mendelian disorder. To support the claim that "TSNAX is likely associated with at least one Mendelian disease" would require one or more of the following types of evidence, none of which are present here: (a) reports of rare TSNAX variants that segregate with a Mendelian phenotype in families, (b) case series linking pathogenic TSNAX mutations to a consistent clinical phenotype, (c) functional studies showing that TSNAX loss- or gain-of-function produces a disease-relevant phenotype, or (d) strong statistical evidence from sequencing studies implicating TSNAX in monogenic disease. Because none of these are present, the paper content is essentially irrelevant to assessing the claim (hence the low relevance score).


[Read Paper](https://www.semanticscholar.org/paper/eff82077c07c8a14c9378ead86c390335df44948)


### Novel de Novo Nonsense Variants in AGO3 and KHSRP: Insights into Global Developmental Delay and Autism Spectrum Disorders through Whole Genome Analysis

**Why Not Relevant**: The paper's content provided focuses exclusively on de novo likely pathogenic variants in AGO3 and KHSRP identified in a single proband with global developmental delay and autistic features. TSNAX is not mentioned anywhere in the provided text, there are no reported variants in TSNAX, and no mechanistic or interaction data involving TSNAX are presented. Therefore the paper provides no direct evidence (no observations of TSNAX variants causing disease) and no mechanistic evidence (no functional, interaction, pathway, or expression data linking TSNAX to the reported phenotype or to known Mendelian mechanisms). Absence of mention in this single case report does not prove TSNAX is not associated with a Mendelian disease, but it does mean this paper cannot be used as supporting evidence for the claim that TSNAX is likely associated with at least one Mendelian disease. Because no relevant data about TSNAX are present, relevance is effectively zero.


[Read Paper](https://www.semanticscholar.org/paper/5aba59259e6535c76aa2fd80054cb774eb3d7452)


### Novel SYNGAP1 Variant in an Adult Individual Affected by Intellectual Disability and Epilepsy: A Cold Case Solved through Whole-Exome Sequencing

**Why Not Relevant**: The paper exclusively reports a diagnostic case in which a novel de novo variant in SYNGAP1 was identified and interpreted as the likely cause of the proband's Mendelian phenotype. TSNAX is not mentioned anywhere in the provided content; no genetic, clinical, or mechanistic data relevant to TSNAX are presented. Therefore the paper provides no evidence supporting or refuting the claim that TSNAX is likely associated with at least one Mendelian disease.


[Read Paper](https://www.semanticscholar.org/paper/e2f8d50ff5458adc25bc78983e545080ac7d5e62)


### De novo AHDC1 Deletions Identified by Genome Sequencing in Two Individuals with Xia-Gibbs Syndrome

**Why Not Relevant**: The paper exclusively studies AHDC1 and Xia-Gibbs syndrome (XGS). All genetic and mechanistic findings reported (de novo deletions, HABDC1 coding-region/5'UTR deletions, and the conclusion of AHDC1 haploinsufficiency) refer to AHDC1. The text contains no mention of TSNAX, no variant data, no functional or interaction data, and no genomic-coordinates-based evidence implicating TSNAX in disease. Therefore this paper provides no direct or mechanistic evidence that TSNAX is associated with any Mendelian disease. It is not possible to infer an association for TSNAX from these AHDC1-focused findings without additional data (e.g., explicit reporting that TSNAX lies within the same deletions, experimental evidence of TSNAX disruption, or genetic linkage/variant evidence). To evaluate TSNAX specifically, one should search studies, databases (OMIM, ClinVar, HGMD), or genomic-coordinates analyses that explicitly report TSNAX variants or disruptions linked to Mendelian phenotypes.


[Read Paper](https://www.semanticscholar.org/paper/8ab12fd3ec0c21caabba032cb023668720bf18f8)


## Search Queries Used

- TSNAX mutation variant pathogenic Mendelian disease OMIM ClinVar case report

- TSNAX translin associated factor X TRAX gene association monogenic single gene disorder autosomal dominant autosomal recessive inherited disease

- TSNAX function translin complex RNA binding TSN interaction knockout mouse phenotype haploinsufficiency loss of function neurodevelopmental disorder

- exome sequencing de novo TSNAX rare variant burden rare disease developmental delay intellectual disability cohort genome sequencing


## Bibliometric Configuration

- Use Bibliometrics: True

- Author Impact Weight: 0.4

- Citation Impact Weight: 0.4

- Venue Impact Weight: 0.2
```
