## Supplementary material for "MENDELSEEK: An algorithm that predicts Mendelian Genes and elucidates what makes them special": TSR1.txt

```
# Claim: The gene TSR1 is likely associated with at least one Mendelian disease.

**Status**: processed

**Overall Rating**: -1

**Explanation**:

No relevant papers were found that support or refute this claim.


## Relevant Papers


## Other Reviewed Papers


### Genetic and phenotypic analysis of 101 patients with developmental delay or intellectual disability using whole‐exome sequencing

**Why Not Relevant**: The provided paper content does not mention the gene TSR1, nor does it report variants, pathogenic findings, mechanistic data, or phenotypic associations specific to TSR1. The text summarizes a whole-exome sequencing study in 101 Japanese patients with developmental delay/intellectual disability and reports overall diagnostic yield, numbers of pathogenic variants, CNVs, and associations with clinical features (autism spectrum disorder and external ear anomalies), but contains no gene-level results or discussion that include TSR1. Therefore there is no direct evidence (reported pathogenic variants, segregation, or case reports implicating TSR1 in Mendelian disease) nor mechanistic evidence (functional studies, pathways, or molecular mechanism linking TSR1 to disease) in the supplied content.

Limitations and caveats: absence of any TSR1 mention in the excerpt is not proof that TSR1 is not implicated in Mendelian disease; it only means this particular paper excerpt provides no information relevant to the claim. The full paper and its supplementary materials (variant lists, tables) were not provided here; those could potentially mention TSR1. To evaluate the claim further, consult the full article (including supplementary variant tables) and external resources such as OMIM, ClinVar, HGMD, and subsequent literature reporting TSR1 variants or functional studies.


[Read Paper](https://www.semanticscholar.org/paper/c4a6b545539bc97495aa04ca6401c2b071178038)


### Diagnostic yield of patients with undiagnosed intellectual disability, global developmental delay and multiples congenital anomalies using karyotype, microarray analysis, whole exome sequencing from Central Brazil

**Why Not Relevant**: The provided paper content does not mention the gene TSR1 and contains no gene-level results, variant calls, or mechanistic discussion about TSR1. The text reports aggregate diagnostic yields (karyotype, CMA, and exome sequencing using an ID gene panel of 1,252 genes) and that mutations were identified in 12/19 cases for the subset analyzed by the panel, but it does not list which genes were implicated nor provide any functional/mechanistic data. Therefore there is no direct evidence (no reported TSR1 variants segregating with disease or annotated pathogenic TSR1 variants) and no mechanistic evidence (no functional assays or pathway discussion involving TSR1) in the excerpt provided. Note also: absence of TSR1 in this excerpt is not proof that the full paper or its supplements do not mention TSR1; to evaluate the claim fully one would need the full text and supplementary tables (gene lists and variant reports). Given the lack of any mention of TSR1 in the supplied content, the paper as provided is not relevant to assessing whether TSR1 is associated with a Mendelian disease.


[Read Paper](https://www.semanticscholar.org/paper/23767daf16f48d9a91172aa0fc624f07b869a9c8)


### Intellectual disability associated with craniofacial dysmorphism, cleft palate, and congenital heart defect due to a de novo MEIS2 mutation: A clinical longitudinal study

**Why Not Relevant**: The paper content provided does not mention the gene TSR1 at all and instead focuses on a de novo variant in MEIS2 and the associated phenotype. Verbatim relevant sentences from the paper that demonstrate its focus: 

Trio WES revealed a de novo missense variant in MEIS2 (c.998G>A; p.Arg333Lys).

Haploinsufficiency of MEIS2 had been discussed as the most likely mechanism of the microdeletion 5q14‐associated complex phenotype with ID, cleft palate, and heart defect.

Additional context sentences from the paper: 

Intellectual disability (ID) has an estimated prevalence of 1.5%–2%.

Whole exome sequencing (WES) studies have identified a multitude of novel causative gene defects and have shown that sporadic ID cases result from de novo mutations in genes associated with ID.

Here, we report on a 10‐year‐old girl, who has been regularly presented in our neuropediatric and genetic outpatient clinic.

A median cleft palate and a heart defect were surgically corrected in infancy.

Apart from ID, she has behavioral anomalies, muscular hypotonia, scoliosis, and hypermobile joints.

The facial phenotype is characterized by arched eyebrows, mildly upslanting long palpebral fissures, prominent nasal tip, and large, protruding ears.

Recently, four studies including in total 17 individuals with intragenic MEIS2 variants were reported.

Here we present the evolution of the clinical phenotype and compare with the data of known individuals.

Why relevance = 0.0: None of the sentences above refer to TSR1 or provide direct or mechanistic evidence about TSR1 being associated with any Mendelian disease. The paper provides direct evidence only about MEIS2 (a de novo missense variant and discussion of MEIS2 haploinsufficiency) and clinical phenotypes in the described patient cohort. Absence of TSR1 in this paper means it provides neither supporting nor refuting evidence for the claim about TSR1. Note that lack of mention in a single paper does not disprove an association overall; it only means this paper is not informative with respect to TSR1. For assessment of the claim, literature searches and database queries (e.g., OMIM, ClinVar, PubMed, gnomAD constraint metrics) targeting TSR1 would be required.


[Read Paper](https://www.semanticscholar.org/paper/da5c37eca7b90259d87d964668be02ede078c2a4)


### Frequency of Variants in Mendelian Alzheimer's Disease Genes within the Alzheimer's Disease Sequencing Project (ADSP)

**Why Not Relevant**: The paper focuses exclusively on three Mendelian Alzheimer's disease genes (PSEN2, PSEN1, APP) and reports identification and clinical characterization of variants in those genes within the ADSP WGS/WES datasets. TSR1 is not mentioned anywhere in the provided content; the study was designed to characterize variants in the three specified AD genes and did not report genome-wide or other-gene analyses that would include TSR1. Therefore this paper provides no direct genetic association evidence for or against TSR1 being associated with any Mendelian disease, and offers no mechanistic data concerning TSR1. Limitations of this conclusion: absence of evidence in this paper is not evidence of absence overall — TSR1 could be associated with Mendelian disease in other datasets or studies, but this particular paper neither supports nor refutes that possibility.


[Read Paper](https://www.semanticscholar.org/paper/3760efb72c8ec6adaf553ac773087fd2b16aeafc)


### Expanding phenotype of MED13-associated syndrome presenting novel de novo missense variant in a patient with multiple congenital anomalies

**Why Not Relevant**: The provided paper content does not mention TSR1 and instead describes a de novo p.Pro835Ser missense variant in the MED13 gene. Exact provided text: "This work describes an infant who carried a de novo p.Pro835Ser missense variant in the MED13 gene and proposes to expand the MED13-associated phenotype to include severe complications that could end up with multiple organ failure and neonatal death." Because the claim concerns whether the gene TSR1 is likely associated with at least one Mendelian disease, this paper is not relevant for the following reasons: 1) No direct evidence: The paper reports on MED13, not TSR1; there are no statements, data, or case reports about TSR1 in the provided content. 2) No mechanistic link provided: The excerpt gives no mechanistic information linking MED13 to TSR1 (e.g., protein interaction, shared pathway, genetic epistasis) that could plausibly be used to infer an association of TSR1 with Mendelian disease. 3) No generalizable inference: A report about a variant in one gene (MED13) cannot reasonably be used to support or refute a Mendelian disease association for an unrelated gene (TSR1) without explicit evidence (co-occurrence, functional interaction, shared pathway with demonstrated pathogenic mechanism, or genetic linkage). 4) Single-gene focus and single case limitation: Even for MED13, the content describes a single infant case and a proposed phenotype expansion; such limited evidence would require careful validation before concluding a Mendelian association for MED13 itself, and it provides no basis to transfer that conclusion to TSR1. Therefore, relevance to the claim about TSR1 is effectively zero and no verbatim supporting or refuting excerpts for TSR1 can be extracted from this paper content.


[Read Paper](https://www.semanticscholar.org/paper/9b2cc0996fdf5fb478e07dbf06be71de50a057ee)


### Autosomal Dominant Intellectual Development Disorder-6 (MRD6) Without Seizures Linked to a De Novo Mutation in the grin2b Gene Revealed by Exome Sequencing: A Case Report of a Moroccan Child

**Why Not Relevant**: The provided paper text exclusively discusses GRIN2B (grin2b) and Autosomal dominant intellectual development disorder-6 (MRD6). It describes a heterozygous nonsense variant c.3912C>G (p.Tyr1304Ter) in GRIN2B, its de novo occurrence, ACMG pathogenic classification, and the clinical phenotype. There is no mention of the gene TSR1, no data (genetic, clinical, segregation, population, or functional) relating to TSR1, and no mechanistic discussion that would implicate TSR1 in the described disorder. Therefore this paper provides no direct evidence that TSR1 is associated with any Mendelian disease, nor does it provide mechanistic evidence that would make such an association plausible. Limitations: absence of mention of TSR1 in this GRIN2B-focused case report cannot be taken as evidence that TSR1 is not associated with Mendelian disease; it simply means this paper is irrelevant to the claim. To evaluate the claim about TSR1, a targeted search of primary literature and clinical variant databases (e.g., OMIM, ClinVar, PubMed, HGMD) for TSR1 would be required.


[Read Paper](https://www.semanticscholar.org/paper/67d756e0cc302e5d46fdda9df34403f1f2de9a5a)


### Case report: A novel mutation of the CAPN3 gene in a Chinese family with limb-girdle muscular dystrophy type 2A

**Why Not Relevant**: This paper provides no direct or mechanistic evidence regarding the claim that TSR1 is likely associated with at least one Mendelian disease. The study's focus is on limb-girdle muscular dystrophy type 2A (LGMD2A/R1) and genetic variants in CAPN3; all explicit genetic findings, pathogenicity assertions, and discussions center on CAPN3. Although the authors performed whole-exome sequencing (WES) in the family, the reported results and conclusions concern CAPN3 variants only. The absence of any mention of TSR1 means the paper neither supports nor provides mechanistic plausibility for a TSR1–disease association. Important caveats: absence of a gene in a single study does not disprove an association (lack of evidence is not evidence of absence); WES may or may not have had adequate coverage or reporting of TSR1 variants, and the study's small sample size (a single family) limits any negative inference. Therefore, this paper is not relevant to evaluating the claim about TSR1.


[Read Paper](https://www.semanticscholar.org/paper/e358d75a5baa346a5fb9b7b5f9b716f439e505a1)


### A novel AUTS2 variant in a patient with global developmental delay and intellectual disability

**Why Not Relevant**: This paper describes a case of AUTS2 haploinsufficiency and a novel de novo loss-of-function variant in the AUTS2 gene (c.1606C>T, p.Gln536*) and discusses the clinical features of AUTS2 syndrome. The text makes no mention of the gene TSR1, provides no genetic, clinical, or mechanistic data about TSR1, and contains no evidence (direct or mechanistic) that would support or refute an association between TSR1 and any Mendelian disease. Therefore the paper is not relevant to the claim that TSR1 is likely associated with at least one Mendelian disease. Limitations: the study is a single-case report focused entirely on AUTS2; its findings cannot be extrapolated to other genes such as TSR1, and there is no experimental, sequencing, or literature-review content in this paper that addresses TSR1.


[Read Paper](https://www.semanticscholar.org/paper/f5e84e7bb3b42239a53cc7e5c457342cb38c6277)


## Search Queries Used

- TSR1 pathogenic variant human Mendelian disease exome sequencing case report ClinVar OMIM

- TSR1 de novo mutation intellectual disability developmental delay congenital anomalies trio exome sequencing study

- TSR1 ribosome maturation factor pre 40S assembly Tsr1 yeast human ribosomopathy congenital disease mechanistic study

- TSR1 loss of function knockout mouse zebrafish morpholino functional assay phenotype haploinsufficiency gnomAD pLI population constraint


## Bibliometric Configuration

- Use Bibliometrics: True

- Author Impact Weight: 0.4

- Citation Impact Weight: 0.4

- Venue Impact Weight: 0.2
```
