## Supplementary material for "MENDELSEEK: An algorithm that predicts Mendelian Genes and elucidates what makes them special": TSTA3.txt

```
# Claim: The gene TSTA3 is likely associated with at least one Mendelian disease.

**Status**: processed

**Overall Rating**: 3

**Explanation**:

Supporting evidence.
The provided paper discusses the de novo biosynthetic pathway that converts GDP-mannose to GDP-fucose and names the second enzyme in that pathway as GDP-4-keto-6-deoxymannose 3,5-epimerase-4-reductase (FX). It further states that mice lacking the FX gene (and thus all forms of fucosylation through the de novo route) display an embryonic lethal phenotype, highlighting the essential role of this enzyme and fucosylation in development. FX in the literature corresponds to the enzyme encoded by the human TSTA3 locus (commonly annotated as the GDP-fucose synthase). The mouse knockout phenotype is direct functional evidence that complete loss of this enzyme disrupts development severely, which supports the plausibility that variation in the human ortholog could produce Mendelian (monogenic) disease phenotypes when disrupted.

Caveats or contradictory evidence.
The excerpt does not present any human genetic data linking TSTA3 to an identified Mendelian disorder. The evidence is based on mouse knockouts and cell-line biochemical observations (and on phenotypes seen when other fucosylation enzymes are eliminated). Embryonic lethality in mice can mean that complete loss-of-function alleles produce prenatal lethality in humans too, which would make identification of surviving affected individuals unlikely. Conversely, redundancy or compensatory pathways (for example, the salvage pathway that can incorporate exogenous fucose) might ameliorate phenotypes in humans, so pathogenic effects could be variable or only evident under specific circumstances. Additionally, known human disorders of fucosylation (e.g., LAD II due to SLC35C1 defects) implicate other parts of the fucosylation system rather than TSTA3 in reported Mendelian diseases, so the field already has examples where distinct genes in the pathway are or are not linked to human disease.

Analysis of potential mechanisms and deeper implications.
Complete loss of TSTA3/FX function would be expected to abolish de novo GDP-fucose synthesis, impairing protein and lipid fucosylation broadly. That could disrupt multiple developmental signaling pathways (Notch, cell-surface glycans, etc.) and plausibly cause severe congenital phenotypes or embryonic lethality. Partial loss-of-function (hypomorphic) alleles or compound heterozygosity could hypothetically yield viable individuals with a congenital disorder of glycosylation–like syndrome, perhaps with immunologic, neurological, or developmental manifestations. The presence of a salvage pathway that can import or synthesize GDP-fucose from exogenous fucose suggests disease severity could depend on residual salvage activity or dietary/maternal fucose, making phenotypes variable and potentially treatable—this has precedents in other glycosylation disorders that are modifiable by substrate supplementation.

Which rating is most appropriate.
The evidence supports biological plausibility: TSTA3 encodes an essential enzyme in GDP-fucose biosynthesis, and knockout in mice causes embryonic lethality, making it reasonable to suspect that pathogenic human variants could underlie Mendelian disease. However, the provided papers do not present any direct human genetic association or case reports linking TSTA3 variants to a named Mendelian disorder. Given the strong functional evidence but lack of direct human-disease observations in the provided evidence set, the balance of evidence is equivocal: there is plausible and fairly strong functional support but no direct human genetic confirmation. Therefore the most appropriate assessment is that the evidence is Mixed Evidence rather than Highly Supported or Likely True.


**Final Reasoning**:

I revisited the logic to ensure consistency. The core points are: (1) TSTA3 (FX) is functionally essential for de novo GDP-fucose synthesis; (2) mouse knockouts are embryonic lethal, indicating that complete loss has profound effects and implying potential for Mendelian disease in humans; (3) the provided material contains no human genetic data linking TSTA3 to any diagnosed Mendelian disorder; (4) biological mechanisms and precedents (other glycosylation disorders) make a human disease link plausible but not proven. These considerations support assigning a rating that reflects plausible but unconfirmed association. Thus the rating "Mixed Evidence" best captures that the functional data are supportive but direct human-disease evidence is missing in the supplied excerpts.


## Relevant Papers


### Fucose is on the TRAIL of colon cancer.

**Authors**: R. Haltiwanger (H-index: 61)

**Relevance**: 0.7

**Bibliometric Impact**: 0.6006133333333334


**Excerpts**:

- Two enzymes are required to convert GDP-mannose to GDP-fucose in the de novo pathway: GDP-mannose 4,6-dehydratase (GMD) and GDP-4-keto-6-deoxymannose 3,5-epimerase-4-reductase (FX).

- Mice lacking the FX gene (and thus all forms of fucosylation) display an embryonic lethal phenotype revealing the importance of fucose during development5.

- Thus, fucosylation obviously plays important roles in biology.

- Elimination of the genes encoding either Pofut1 (O-fucosylates EGF repeats) or Pofut2 (O-fucosylates TSRs) in mice causes severe embryonic lethal phenotypes6, 7.

- RT-PCR analysis revealed a truncated transcript for GMD. Western blots showed the absence of GMD protein, and transfection of the cells with a construct encoding full-length GMD restored fucosylation, demonstrating that HCT116 cells have a defect in fucosylation due to loss of functional GMD.

- The presence of the salvage pathway for GDP-fucose biosynthesis may also provide a potential therapy for cancers that have lost GMD. Addition of fucose to the medium of cells with defects in the de novo pathway can restore fucosylation19.


**Explanations**:

- Relation to claim: Mechanistic. This sentence identifies the two enzymatic steps of the de novo GDP-fucose biosynthesis pathway and names FX as one of the two required enzymes. Strengths: establishes that FX is an essential enzymatic component of a critical biosynthetic pathway (fucose donor synthesis). Limitations/caveats: the paper uses the name 'FX' rather than the gene symbol 'TSTA3'; the excerpt does not itself link FX/TSTA3 to a human Mendelian disease, only describes biochemical role.

- Relation to claim: Mechanistic (strong supportive evidence). This sentence reports that loss of the FX gene in mice causes embryonic lethality and that this eliminates all forms of fucosylation. Strengths: an in vivo loss-of-function phenotype (embryonic lethality) is strong evidence that FX is essential for development, increasing the biological plausibility that LOF variants in the orthologous human gene (TSTA3) could cause severe Mendelian phenotypes. Limitations/caveats: this is a mouse model (species differences possible); embryonic lethality in mice could correspond to early prenatal lethality in humans and therefore might not present as an observed postnatal Mendelian disease. The paper does not present human genetic data linking TSTA3 to a Mendelian disorder.

- Relation to claim: Mechanistic/context. This general statement underscores that fucosylation is broadly essential. Strengths: provides biological context that perturbing fucosylation (the pathway in which FX/TSTA3 acts) is likely to have wide-ranging and important effects, supporting plausibility of disease association. Limitations/caveats: general statement only; not direct evidence tying TSTA3 to a specific Mendelian disease.

- Relation to claim: Mechanistic/context. This sentence gives additional examples where loss of genes in fucosylation pathways (Pofut1, Pofut2) produce severe embryonic lethal phenotypes in mice. Strengths: corroborates the general principle that genes involved in fucosylation, when disrupted, can cause severe developmental phenotypes in mammals; by analogy, supports likelihood that disruption of FX/TSTA3 could cause Mendelian disease. Limitations/caveats: again, these are different genes (Pofut1/Pofut2) and mouse models; the inference to human TSTA3 remains indirect.

- Relation to claim: Direct human-pathway evidence but not for TSTA3. This set of sentences documents a human cancer cell line (HCT116) with a defect in GMD (the other de novo pathway enzyme) and restoration of function by transfection. Strengths: demonstrates that disruption of de novo GDP-fucose synthesis occurs in human cells and has functional consequences that can be rescued, highlighting the pathway's importance in human biology. Limitations/caveats: the affected gene here is GMD (the other enzyme), and the observed defects are somatic changes in cancer cells rather than germline variants causing Mendelian disease. This is supportive of pathway relevance but is not direct evidence that TSTA3 causes a Mendelian disorder in humans.

- Relation to claim: Mechanistic/therapeutic context. These sentences describe the salvage pathway for GDP-fucose and that exogenous fucose can restore fucosylation in cells deficient in the de novo pathway. Strengths: shows biological redundancy and a possible means to bypass de novo enzyme defects in some contexts, which could influence phenotype expressivity if TSTA3 were deficient in humans. Limitations/caveats: therapeutic/experimental observation in cell culture; does not show whether salvage suffices in vivo in humans to prevent Mendelian disease resulting from FX/TSTA3 LOF.


[Read Paper](https://www.semanticscholar.org/paper/7cb823582c4547dc4e7029cf9c7083b772bb8696)


## Other Reviewed Papers


### The Burden of Candidate Pathogenic Variants for Kidney and Genitourinary Disorders Emerging From Exome Sequencing

**Why Not Relevant**: The provided paper content does not mention the gene TSTA3 at all and contains no results, variant counts, case reports, or curated evidence specific to TSTA3. The paper focuses on methods for identifying and curating genes associated with Mendelian kidney and genitourinary disorders, the curation workflow, cohort composition, and variant-filtering criteria. While these methodological details are relevant mechanistically (they describe how one would identify or validate a gene–disease association), they provide no direct evidence for or against the claim that TSTA3 is likely associated with at least one Mendelian disease. Furthermore, the curated gene list is summarized numerically (final list of 625 genes) but individual gene names from that list are not included in the provided excerpt, so it is impossible from this content alone to determine whether TSTA3 was included or excluded. Therefore the paper content as provided is insufficient to support the claim.


[Read Paper](https://www.semanticscholar.org/paper/a75e297208c04992568e607d19aa9b9aaebd09d5)


### Autosomal Recessive Hypercholesterolemia Caused by a Novel LDLRAP1 Variant and Membranous Nephropathy in a Chinese Girl: A Case Report

**Why Not Relevant**: The provided paper content does not mention the gene TSTA3 anywhere, nor does it present any genetic, clinical, segregation, or functional data pertaining to TSTA3. The manuscript is a case report describing a patient with autosomal recessive familial hypercholesterolemia (ARH) due to a novel homozygous LDLRAP1 variant (NM_015627: c.383 T>G, p.V128G) and concurrent membranous nephropathy. All genetic statements and mechanistic discussion (as given in the excerpt) refer to LDLRAP1 and the clinical presentation; there is no sequencing data reported for other genes, no discussion of TSTA3's function or variants, and no experimental assays that could bear on TSTA3's role in Mendelian disease. Therefore this paper provides neither direct evidence (cases, variants, segregation, statistical association) nor mechanistic evidence (biochemical, cellular, or pathway data) supporting the claim that TSTA3 is associated with a Mendelian disease. 

Note that absence of evidence in this paper is not evidence of absence of an association more broadly: to support the claim that "TSTA3 is likely associated with at least one Mendelian disease" would require case reports or cohorts showing rare damaging TSTA3 variants segregating with disease, functional studies demonstrating pathogenic effects of variants, or population-level statistical enrichment. None of those elements are present in this paper, so its relevance to the TSTA3 claim is effectively zero. The paper's main limitation for the present question is its narrow, gene-specific focus (LDLRAP1) and the lack of any mention or analysis of TSTA3.


[Read Paper](https://www.semanticscholar.org/paper/9ede549f5070182ea922eee93a15d69150d377d5)


### Detection of an FYCO1 nonsense mutation in an affected patient with autosomal recessive cataract (CTRCT18): a case report

**Why Not Relevant**: The provided paper content contains only a statement about a pathogenic FYCO1 gene mutation causing autosomal recessive cataract and the parents being heterozygous. There is no mention of the gene TSTA3, no mechanistic discussion involving TSTA3, and no data (genetic, experimental, or clinical) relevant to TSTA3. Because the excerpt pertains exclusively to FYCO1, it cannot support or refute the claim that TSTA3 is likely associated with a Mendelian disease. Without any mention of TSTA3 or adjacent genomic/functional information linking FYCO1 findings to TSTA3, the content is irrelevant to the claim.


[Read Paper](https://www.semanticscholar.org/paper/20ebb4c65a239d080ddaa00f47e7be3e1a9cb8ee)


### Autosomal recessive inheritance of a novel missense mutation of ITGB4 for Epidermolysis-Bullosa pyloric-atresia: a case report

**Why Not Relevant**: The provided paper content concerns a novel missense mutation in the ITGB4 gene and its predicted effect on the stability of the alpha6beta4-plectin complex and epidermolysis bullosa (EB). It does not mention the gene TSTA3, any variants in TSTA3, any diseases associated with TSTA3, nor any mechanistic pathway linking ITGB4 (or the alpha6beta4-plectin complex) to TSTA3. Therefore the paper provides no direct genetic or mechanistic evidence supporting or refuting the claim that TSTA3 is likely associated with at least one Mendelian disease. In addition, there is no experimental data, population genetics, clinical case, functional assay, or literature citation in the supplied content that pertains to TSTA3. Given the absence of any mention or connection, the content cannot be used to evaluate the claim about TSTA3.


[Read Paper](https://www.semanticscholar.org/paper/6e3057c1fa94afd6aac326336ce0c33bffb0fa76)


### A case of Sandhoff disease caused by a novel β-hexosaminidase B (HEXB) mutation c.118delG (p.A40fs*24): A case report from China

**Why Not Relevant**: The paper exclusively reports on Sandhoff disease caused by mutations in the HEXB gene (including mapping, a specific homozygous frameshift variant, and associated clinical features). Nowhere in the provided content is the gene TSTA3 mentioned, analyzed, or mechanistically linked to disease. Therefore the paper provides no direct evidence (no reported variants, case associations, linkage, segregation, or statistical association) nor mechanistic evidence (no pathway, functional assay, or biochemical link) supporting an association between TSTA3 and any Mendelian disease. The work is a single-case-focused report on HEXB, so it cannot be used to support the claim about TSTA3; hence relevance is effectively zero.


[Read Paper](https://www.semanticscholar.org/paper/152b2caf06a53bda239a2edf883b9df0c5df6a96)


### A novel mutation in the ATP7B gene causing hepatolenticular degeneration in a Chinese family: A case report

**Why Not Relevant**: The paper exclusively reports on ATP7B and a novel ATP7B variant (c.3715G > T, p.Val1239Phe) in a single Wilson disease case. There is no mention of the gene TSTA3, no reported variants in TSTA3, and no mechanistic or epidemiological data connecting TSTA3 to Mendelian disease. Although whole-exome sequencing was performed (which could detect TSTA3 variants), the authors do not report any findings implicating TSTA3. Therefore the paper provides no direct evidence (no reported TSTA3 variants, no genotype–phenotype correlation) nor mechanistic evidence (no functional data, pathways, or biochemical links) relevant to the claim that TSTA3 is likely associated with a Mendelian disease. Additionally, the study is a single-case report focused on ATP7B; even if TSTA3 had been examined and found negative, absence of evidence would not constitute evidence of association. For these reasons the paper is not relevant to assessing the claim about TSTA3.


[Read Paper](https://www.semanticscholar.org/paper/9d4b911621bf3cc38aca3619e915780869df23d8)


## Search Queries Used

- TSTA3 mutation Mendelian disease monogenic variant case report autosomal recessive congenital disorder

- TSTA3 GDP L fucose synthase GDP 4 keto 6 deoxymannose 3 5 epimerase 4 reductase fucosylation glycosylation pathway SLC35C1 FUT8 related genes

- TSTA3 loss of function knockout mouse zebrafish phenotype developmental defect glycosylation fucosylation functional study enzyme assay rescue

- TSTA3 ClinVar OMIM gnomAD loss of function constraint pLI pathogenic variant gene disease association systematic review meta analysis variant interpretation ACMG


## Usage Statistics

- Prompt Tokens: 0

- Completion Tokens: 0

- Total Tokens: 0

- Estimated Cost: $0.0381


## Bibliometric Configuration

- Use Bibliometrics: True

- Author Impact Weight: 0.4

- Citation Impact Weight: 0.4

- Venue Impact Weight: 0.2
```
