## Supplementary material for "MENDELSEEK: An algorithm that predicts Mendelian Genes and elucidates what makes them special": TUBA1C.txt

```
# Claim: The gene TUBA1C is likely associated with at least one Mendelian disease.

**Status**: processed

**Overall Rating**: 2

**Explanation**:

Supporting evidence.
The two provided review excerpts establish that pathogenic variants in tubulin genes can cause Mendelian brain malformations and that altered tubulin homeostasis contributes to neuronal migration and cortical development defects. Reviews that compile “all the reported tubulin pathogenic variants associated with brain developmental defects” and that describe “tubulin-related malformations of cortical development” show that tubulin isotypes (α- and β-tubulins) have been implicated as a class in Mendelian neurodevelopmental disorders. Mechanistically, because α- and β-tubulins form obligate heterodimers required for microtubule function in neural migration and axon tract formation, pathogenic variants in tubulin genes are plausible causes of Mendelian disease.

Caveats or contradictory evidence.
Neither excerpt (nor the metadata supplied) provides any direct evidence that TUBA1C specifically has been reported as a disease gene. The statements are broad and concern “tubulin” genes as a group and reported pathogenic variants in those genes, but do not enumerate or identify TUBA1C among the implicated loci. Many tubulin-related Mendelian disorders are attributable to a subset of tubulin genes (for example, well-known disease associations exist for TUBA1A, several TUBB genes, etc.), and the absence of a specific mention of TUBA1C in the provided material is a meaningful gap. There is no direct case-report, cohort study, or database citation in the supplied evidence establishing pathogenic TUBA1C variants segregating with Mendelian phenotypes.

Analysis of mechanisms and deeper relationships.
Biologically, TUBA1C encodes an α-tubulin isotype, so it is plausible that disruptive variants could perturb microtubule dynamics and neural development similarly to other tubulin genes known to cause Mendelian disease. Shared protein structure, heterodimer formation with β-tubulins, and roles in neuronal polarization make TUBA1C a credible candidate from a mechanistic perspective. However, plausibility alone does not constitute evidence of actual disease association: many genes are biologically plausible candidates but have no reported pathogenic variation in humans, and some isotypes appear more mutation-tolerant or are functionally redundant. Without specific reports of segregating pathogenic variants, functional proof-of-pathogenicity, or patient phenotypes linked to TUBA1C, the mechanistic plausibility cannot be elevated to an evidence-backed claim.

Which rating is most appropriate.
Given the supplied evidence is general to the tubulin gene family and lacks any TUBA1C-specific data, and considering expert knowledge that tubulinopathies are concentrated in other tubulin genes rather than TUBA1C, the preponderance of evidence does not support the claim that TUBA1C is likely associated with at least one Mendelian disease. The reviews suggest that tubulin genes as a group can cause Mendelian disorders, which makes TUBA1C a plausible candidate, but a plausible candidate is not the same as having evidence of association. Therefore the appropriate assessment is that the claim is unlikely to be true based on current evidence: there is no direct support in the provided material, and the balance of knowledge points away from TUBA1C being an established Mendelian disease gene. The best-fit rating is "Likely False."


**Final Reasoning**:

I reviewed the supplied excerpts and considered domain knowledge about tubulin-related Mendelian disorders. The reviews provide clear, relevant support for the general proposition that tubulin isotypes can cause Mendelian neurodevelopmental disorders, which makes any α-tubulin gene—including TUBA1C—a mechanistically plausible candidate. However, the specific claim is that TUBA1C is likely associated with at least one Mendelian disease. The provided evidence contains no direct reports, case series, variant pathogenicity data, or explicit mention of TUBA1C as a disease gene. In the literature and clinical genetics resources, documented tubulinopathies are typically attributed to other tubulin genes (for example, TUBA1A and several TUBB family members). The absence of TUBA1C-specific evidence in the provided papers, combined with the lack of known reported pathogenic variants tied to human disease for TUBA1C, means the claim is not supported and is therefore unlikely. Consequently, I assign the rating "Likely False."


## Relevant Papers


### Insights on the Role of α- and β-Tubulin Isotypes in Early Brain Development

**Authors**: M. Tantry (H-index: 2), Kirankumar Santhakumar (H-index: 9)

**Relevance**: 0.2

**Bibliometric Impact**: 0.1908


**Excerpts**:

- A comprehensive list containing all the reported tubulin pathogenic variants associated with brain developmental defects has been prepared to give a bird’s eye view on the broad range of tubulin functions.


**Explanations**:

- Relation to claim: This sentence indicates that pathogenic variants in tubulin genes have been reported and compiled in association with brain developmental defects, which are Mendelian in nature in many reported cases. It provides indirect, family-level mechanistic support for the plausibility that members of the tubulin gene family (of which TUBA1C is one) can be implicated in Mendelian diseases. Evidence type: mechanistic/indirect. Strengths: It explicitly states that tubulin pathogenic variants are associated with brain developmental defects, supporting the general idea that tubulin genes can be disease-causing. Limitations/caveats: The sentence does not mention TUBA1C by name, does not list specific variants, frequencies, segregation data, or diagnostic criteria, and provides no direct evidence that TUBA1C specifically is associated with any Mendelian disease. Because the excerpt is a high-level summary, it cannot be used as direct gene-level evidence; it only increases plausibility that TUBA1C, as a tubulin family member, might be involved, but does not demonstrate that it is.


[Read Paper](https://www.semanticscholar.org/paper/a49989ec179f3ba130512f4485ec1afd278f83d8)


### Tubulin-Related Malformations of Cortical Development

**Authors**: X. Jaglin (H-index: 17), N. Bahi-Buisson (H-index: 51)

**Relevance**: 0.3

**Bibliometric Impact**: 0.2721


**Excerpts**:

- An abnormal homeostasis of microtubules during neuronal polarization and migration might contribute to the disorganized cortical cytoarchitecture observed in patients as well as to the abnormal development of the major axon tracts connecting the cortex and various subcortical structures.


**Explanations**:

- How it relates to the claim: This sentence provides mechanistic plausibility linking microtubule homeostasis disruption to cortical malformations and axon tract abnormalities in patients. Because TUBA1C encodes an alpha-tubulin (a core component of microtubules), the statement is indirectly relevant to the claim that TUBA1C is likely associated with at least one Mendelian disease: dysfunction of tubulin proteins can plausibly produce the described neuronal migration/cortical architecture phenotypes that are observed in genetic 'tubulinopathies.'

Direct vs mechanistic: Mechanistic (no direct genetic evidence). The excerpt offers a proposed pathogenic mechanism rather than direct association of TUBA1C with a Mendelian disorder.

Strengths of the evidence in this excerpt: It articulates a biologically plausible pathway (microtubule homeostasis → neuronal polarization/migration defects → cortical cytoarchitecture and axon tract abnormalities) that is consistent with known biology of tubulin proteins and with documented phenotypes in other tubulin gene mutations.

Limitations and caveats: The sentence is speculative in tone ('might contribute') and gives no gene-specific data (TUBA1C is not named), no genetic or clinical case evidence, no demonstration of inheritance pattern, and no experimental results or statistics. 'Patients' are unspecified, so we cannot link the observed phenotypes to confirmed Mendelian mutations in TUBA1C from this text alone. Therefore this excerpt supports plausibility but does not provide direct evidence that TUBA1C is associated with a Mendelian disease.


[Read Paper](https://www.semanticscholar.org/paper/72cb2a5f9b97fea91f1da4abedf2eea22e409fc7)


## Other Reviewed Papers


### Overlapping cortical malformations and mutations in TUBB2B and TUBA1A.

**Why Not Relevant**: The paper does not mention TUBA1C anywhere in the provided text and does not present experimental, genetic, or clinical data on TUBA1C. All evidence in the paper concerns other tubulin genes (notably TUBA1A and TUBB2B) and describes a family-wide mechanistic rationale (tubulin heterodimer/microtubule dysfunction) that makes it plausible other tubulin genes could be disease-associated. However, plausibility or analogy to related genes is indirect and insufficient to establish that TUBA1C is likely associated with a Mendelian disease. Therefore the paper provides mechanistic and contextual support for the general hypothesis that tubulin genes can cause Mendelian cortical disorders, but it provides no direct evidence implicating TUBA1C; hence its direct relevance to the specific claim is very low.


[Read Paper](https://www.semanticscholar.org/paper/d859b73c57a763acab056c5e9a4073b46a81f542)


### Lipopolysaccharide Responsive Beige-like Anchor Protein Deficiency in a Patient with Autoimmune Lymphoproliferative Syndrome-like Disease Phenotype: A Case Report and Literature Review.

**Why Not Relevant**: The provided paper is a case report and literature review concerning LRBA deficiency caused by pathogenic variants in the LRBA gene. The text describes clinical features, a novel homozygous LRBA variant (c.534del; p.9Asp179IIef*16), and the ALPS-like phenotype in affected patients. The document contains no mention of the gene TUBA1C, no genetic, clinical, segregation, or functional data concerning TUBA1C, and no mechanistic discussion that links TUBA1C to Mendelian disease. Therefore this paper provides no direct or mechanistic evidence for or against the claim that TUBA1C is likely associated with at least one Mendelian disease. Absence of evidence in this single LRBA-focused report does not inform the true status of TUBA1C; evaluating the claim would require reviewing studies or databases that specifically report variants, segregation, functional impact, or case phenotypes for TUBA1C.


[Read Paper](https://www.semanticscholar.org/paper/1457089c5ec61fdf72c52857f3b159727c7b9410)


### Child with a mild CHIME syndrome phenotype and carrying a novel p.(Asp52Asn) PIGL pathogenic variant in association with the previously reported p.(Leu167Pro) variant: A case report

**Why Not Relevant**: This paper focuses entirely on CHIME syndrome and genetic variants in the PIGL gene. It contains no mention of TUBA1C, no genetic data, case reports, functional studies, mechanistic pathways, population associations, or other evidence that would bear on whether TUBA1C is associated with any Mendelian disease. Therefore the paper provides neither supporting nor refuting evidence regarding the claim about TUBA1C. Absence of TUBA1C in this report does not contradict the claim; it simply makes the paper irrelevant to evaluating the claim. Limitations: because the paper is a single-case report about PIGL and CHIME syndrome, it cannot be used to infer anything about other genes. For assessment of the claim about TUBA1C, one would need papers that explicitly study TUBA1C sequence variants in patients with Mendelian phenotypes, functional assays of TUBA1C variants, segregation studies, or population-level burden/association analyses.


[Read Paper](https://www.semanticscholar.org/paper/a272189a60ddc6d4aaf88bf61ec0871a7f8f0eb5)


### A de novo ATXN2L variant in a child with developmental delay and macrocephaly

**Why Not Relevant**: The paper text provided exclusively discusses ATXN2L (a homolog of ATXN2), presenting a clinical case and model-organism data relevant to ATXN2L and macrocephaly/developmental delay. There is no mention of TUBA1C, tubulin genes, or experiments/analyses involving TUBA1C. Therefore the paper provides no direct human genetic evidence, no mechanistic data, and no contextual information regarding TUBA1C and any Mendelian disease. Because the claim concerns TUBA1C specifically, and the entire manuscript excerpt is about a different gene (ATXN2L), the relevance to the claim is effectively zero. Limitations: if one sought indirect, very speculative connections (for example via shared pathways), the excerpt contains no information enabling a reasoned link between ATXN2L-related mTOR effects and TUBA1C function; no such connections are described. Consequently, this paper cannot be used to support or refute the claim that TUBA1C is likely associated with at least one Mendelian disease.


[Read Paper](https://www.semanticscholar.org/paper/c81e7aaaaecebb2533fac6312a728f7ea2bfc2b5)


### A novel pathogenic variant in TDP2 causes spinocerebellar ataxia autosomal recessive 23 accompanied by pituitary tumor and hyperhidrosis: a case report.

**Why Not Relevant**: The paper content provided concerns a novel variant in the TDP2 gene and associated phenotypes (pituitary tumor and hyperhidrosis). It contains no mention of TUBA1C, no genetic, clinical, or mechanistic data related to TUBA1C, and therefore offers no evidence—neither direct nor mechanistic—bearing on whether TUBA1C is associated with any Mendelian disease.


[Read Paper](https://www.semanticscholar.org/paper/f0f42c86998eeba9e49fd9089264f2082be10532)


### Case report: A rare case of pyruvate kinase deficiency and Crigler-Najjar syndrome type II with a novel pathogenic variant of PKLR and UGT1A1 mutation

**Why Not Relevant**: The provided paper is a case report focused on a single patient with pyruvate kinase deficiency (PKD) and Crigler-Najjar syndrome (CNS-II). The genetic findings reported are a novel homozygous pathogenic variant in PKLR and a rare UGT1A1 variant. The manuscript content contains no mention of the gene TUBA1C, no sequencing or analysis of TUBA1C, and no mechanistic discussion (e.g., protein function, pathways, or disease mechanisms) involving tubulin genes. Therefore the paper provides no direct evidence supporting or refuting the claim that TUBA1C is likely associated with at least one Mendelian disease. Limitations to note: absence of any mention of TUBA1C in this targeted case report does not constitute evidence about TUBA1C overall (i.e., it is not evidence that TUBA1C is not disease-associated), but it also offers no positive support. Any assertion about TUBA1C would require literature or data specifically addressing TUBA1C sequence variation, segregation in families, functional assays, or genetic association studies—none of which are present in this paper.


[Read Paper](https://www.semanticscholar.org/paper/5109dccd5fcfea16c12d3477e55fc868643504f1)


### tubg1 Somatic Mutants Show Tubulinopathy-Associated Neurodevelopmental Phenotypes in a Zebrafish Model.

**Why Not Relevant**: The paper content discusses γ-tubulin (gamma tubulin) deficiency and its effects on neurogenesis, brain development, and Wnt/β-catenin signaling. The claim concerns TUBA1C, which encodes an alpha tubulin isoform. Although both are members of the broader tubulin family, isoform- and paralog-specific functions are common in tubulin biology, and mechanistic findings about γ-tubulin do not constitute direct evidence linking TUBA1C to a Mendelian disease. The excerpt contains no mention of TUBA1C, no human genetic cases, no inheritance patterns, and no mutation-disease associations. Therefore the paper content is not relevant evidence for or against the specific claim that TUBA1C is likely associated with at least one Mendelian disease.


[Read Paper](https://www.semanticscholar.org/paper/248b8a1c3c21c31e80e16e112d3aefcfe6db66a6)


### Gamma-Tubulin 1 (TUBG1) Mutation-Associated Lissencephaly and Microcephaly in an Indian Child: A Rare Case

**Why Not Relevant**: The paper does not mention TUBA1C anywhere. It discusses tubulin-family genes broadly and reports cases involving TUBA1A and TUBG1, which provides family-level mechanistic plausibility that tubulin paralogs can be Mendelian disease genes, but there is no direct genetic, clinical, or mechanistic data specific to TUBA1C. Because the claim is specifically about TUBA1C being likely associated with at least one Mendelian disease, this paper offers only indirect, generalizable context (plausibility based on related paralogs) and no direct evidence; therefore its relevance to the specific claim is very low.


[Read Paper](https://www.semanticscholar.org/paper/ddb72d757caf89487a6627dc97d642bc346bae0b)


### Case report of kabuki syndrome in a newborn caused by KMT2D gene mutation

**Why Not Relevant**: The paper's content exclusively discusses Kabuki syndrome and genetic findings related to KMT2D and KDM6A. There is no mention of the gene TUBA1C, no experimental data, no case reports, and no mechanistic discussion relating TUBA1C to any Mendelian phenotype. Therefore this paper provides no direct evidence supporting or refuting the claim that TUBA1C is associated with at least one Mendelian disease. Note that absence of evidence in this single paper is not evidence of absence overall; it simply means this paper is not relevant to the claim.


[Read Paper](https://www.semanticscholar.org/paper/c074400ae599484bd263c5b92501ea6886d9af48)


## Search Queries Used

- TUBA1C mutation pathogenic variant Mendelian disease case report patient phenotype

- TUBA1C ClinVar OMIM HGMD ClinGen variant classification clinical database TUBA1C

- TUBA1C alpha tubulin microtubule neuronal migration tubulinopathy neurodevelopmental disorder cortical malformation lissencephaly polymicrogyria

- exome sequencing de novo TUBA1C intellectual disability epilepsy developmental delay gnomAD loss of function constraint pLI TUBA1C


## Usage Statistics

- Prompt Tokens: 0

- Completion Tokens: 0

- Total Tokens: 0

- Estimated Cost: $0.0465


## Bibliometric Configuration

- Use Bibliometrics: True

- Author Impact Weight: 0.4

- Citation Impact Weight: 0.4

- Venue Impact Weight: 0.2
```
