## Supplementary material for "MENDELSEEK: An algorithm that predicts Mendelian Genes and elucidates what makes them special": TUBA3E.txt

```
# Claim: The gene TUBA3E is likely associated with at least one Mendelian disease.

**Status**: processed

**Overall Rating**: -1

**Explanation**:

No relevant papers were found that support or refute this claim.


## Relevant Papers


## Other Reviewed Papers


### Autosomal Dominant Intellectual Development Disorder-6 (MRD6) Without Seizures Linked to a De Novo Mutation in the grin2b Gene Revealed by Exome Sequencing: A Case Report of a Moroccan Child

**Why Not Relevant**: The paper exclusively discusses a pathogenic variant in the GRIN2B (grin2b) gene and its role in autosomal dominant intellectual development disorder-6 (MRD6); it contains no mention of the TUBA3E gene, tubulin alpha-3E, or any tubulin-related gene. Relevant verbatim sentences from the paper illustrate this focus: "Autosomal dominant intellectual development disorder-6 (MRD6) arises from a grin2b gene mutation, inducing neurodevelopmental issues." "Exome sequencing identified a nonsense (STOP) mutation c.3912C>G (p.Tyr1304Ter) in the grin2b gene in the heterozygous state known to be present in MRD6 (Online Mendelian Inheritance in Man (OMIM) 613970)." "This study highlights the crucial role of the grin2b gene in normal brain development and communication within the nervous system." Because none of the paper's text refers to TUBA3E, it provides no direct evidence (genetic association, case reports, segregation, population frequency, functional assays) nor mechanistic evidence (protein function, pathway involvement, perturbation experiments) relevant to the claim that TUBA3E is likely associated with at least one Mendelian disease. The paper is therefore not relevant to evaluating the claim about TUBA3E.


[Read Paper](https://www.semanticscholar.org/paper/67d756e0cc302e5d46fdda9df34403f1f2de9a5a)


### Case Report: Charcot-marie-tooth disease caused by a de novo MORC2 gene mutation - novel insights into pathogenicity and treatment

**Why Not Relevant**: The paper focuses on a single patient with Charcot-Marie-Tooth disease in whom whole-exome sequencing identified a de novo heterozygous missense mutation in MORC2 (c.1199A>G, p.Gln400Arg) and discusses MORC2 as causative and likely pathogenic for CMT2Z. The manuscript does not mention the gene TUBA3E, present any variants in TUBA3E, nor describe mechanistic data involving TUBA3E. Therefore it provides no direct genetic or mechanistic evidence supporting or refuting the claim that TUBA3E is likely associated with a Mendelian disease. The absence of evidence in this paper does not disprove the claim, but it means this paper is not relevant for evaluating TUBA3E’s disease association.


[Read Paper](https://www.semanticscholar.org/paper/f3b7a2400b32386ec81caae9078245d16ad29850)


### Severe Developmental Delay and Behavior Abnormalities in a Patient with De Novo CAMK2B Mutation: A Case Report and Literature Review

**Why Not Relevant**: The provided paper content exclusively discusses the CAMK2B gene and CAMK2B-related disorder(s). There is no mention of TUBA3E anywhere in the provided text, no reported variants in TUBA3E, and no mechanistic link proposed between CAMK2B and TUBA3E. Therefore the paper gives no direct evidence that TUBA3E is associated with any Mendelian disease. Although whole exome sequencing was used in the case report (which could in principle detect variants in many genes), the paper reports only CAMK2B findings; absence of any mention of TUBA3E means one cannot infer an association from this work. In short: relevant content pertains to a different gene (CAMK2B), so relevance to the claim about TUBA3E is effectively zero.


[Read Paper](https://www.semanticscholar.org/paper/6303604489dd9b10f55214311870352ceda9919c)


### Tuberous sclerosis complex associated lymphangioleiomyomatosis caused by de novo mutation of TSC2 gene in Vietnam: A case report

**Why Not Relevant**: The provided paper content focuses entirely on lymphangioleiomyomatosis (LAM) and a pathogenic frameshift mutation in the TSC2 gene identified by whole-exome sequencing in a single patient. There is no mention of the gene TUBA3E anywhere in the provided text, nor is there any data (genetic, functional, mechanistic, or epidemiologic) relating TUBA3E to the described phenotype or to any Mendelian disease. Therefore the paper provides no direct evidence that TUBA3E is associated with a Mendelian disorder, nor does it provide mechanistic evidence that would support such an association. While absence of evidence in this paper does not disprove a possible role for TUBA3E in Mendelian disease elsewhere, this specific paper is entirely about TSC2 and TSC-LAM and is not relevant to evaluating the claim about TUBA3E.


[Read Paper](https://www.semanticscholar.org/paper/6b7d5d519fb771d9bd7eb969a3b3847dcfdd8dad)


## Search Queries Used

- TUBA3E mutation de novo exome sequencing Mendelian disease case report

- tubulinopathy TUBA family TUBA3E TUBA1A TUBA8 TUBA4A neurodevelopmental disorder cortical malformation lissencephaly polymicrogyria

- TUBA3E microtubule cytoskeleton alpha tubulin neuronal migration axon guidance knockout mouse zebrafish model functional study

- TUBA3E gnomAD constraint pLI loss of function intolerance rare variant burden de novo mutation enrichment Mendelian gene discovery study


## Bibliometric Configuration

- Use Bibliometrics: True

- Author Impact Weight: 0.4

- Citation Impact Weight: 0.4

- Venue Impact Weight: 0.2
```
