## Supplementary material for "MENDELSEEK: An algorithm that predicts Mendelian Genes and elucidates what makes them special": TUBGCP5.txt

```
# Claim: The gene PAK4 is likely associated with at least one Mendelian disease.

**Status**: processed

**Overall Rating**: -1

**Explanation**:

No relevant papers were found that support or refute this claim.


## Relevant Papers


## Other Reviewed Papers


### Human gene and disease associations for clinical‐genomics and precision medicine research

**Why Not Relevant**: The paper provided is a description of a broad gene–SNP–disease–drug database and its smartphone application. It does not mention the gene PAK4 anywhere in the supplied text, nor does it present any gene-specific evidence, variant lists, clinical summaries, segregation data, or curated entries that would directly link PAK4 to a Mendelian disease. Although the paper cites source databases that do contain Mendelian disease information (OMIM, HGMD, ClinVar, Orphanet), inclusion of those sources only implies the possibility that PAK4-related entries might exist somewhere in their aggregated content; the paper does not extract or present such entries, nor does it evaluate their pathogenicity or provide the experimental/clinical evidence required to establish a Mendelian association. Because there is no PAK4-specific data, no variant-level pathogenicity statements, no phenotype descriptions tied to PAK4, and no statistical or segregation analyses in the supplied content, this paper provides effectively no direct evidence for the claim. To evaluate the claim properly one would need targeted evidence such as: (1) an OMIM entry associating PAK4 with a Mendelian phenotype, (2) ClinVar/HGMD records of pathogenic/likely pathogenic germline PAK4 variants with supporting evidence, (3) peer-reviewed case reports or cohort studies showing segregation of PAK4 variants with disease under Mendelian inheritance, and/or (4) functional studies demonstrating a plausible loss- or gain-of-function mechanism consistent with the reported phenotype. None of these are present in the supplied text, so relevance to the specific claim is very low.


[Read Paper](https://www.semanticscholar.org/paper/bcd1e8a761d2915c1dedbd5a8ef0c314721d2bf6)


### The 15q11.2 BP1-BP2 Microdeletion (Burnside–Butler) Syndrome: In Silico Analyses of the Four Coding Genes Reveal Functional Associations with Neurodevelopmental Disorders

**Why Not Relevant**: The provided paper content does not mention PAK4 anywhere and focuses exclusively on the four protein-coding genes in the 15q11.2 BP1-BP2 region (NIPA1, NIPA2, CYFIP1, and TUBGCP5). All mechanistic analyses, protein-interaction investigations, GO function assignments, and reported disease associations pertain to those four genes. Therefore the paper provides no direct genetic, clinical, or mechanistic evidence for or against the claim that PAK4 is likely associated with at least one Mendelian disease. The absence of PAK4 in the study means one cannot infer its disease association from this paper; lack of coverage is not evidence of absence of effect. For a determination about PAK4, one would need literature or databases that specifically evaluate PAK4's variants, patient phenotypes, functional studies, or curated disease associations (e.g., OMIM, ClinVar, HGMD), none of which are provided in this paper excerpt.


[Read Paper](https://www.semanticscholar.org/paper/c1c9e2a3dccbdbd8779cea432abdc972d2f96b2f)


### Improved Pathogenic Variant Localization using a Hierarchical Model of Sub-regional Intolerance

**Why Not Relevant**: The provided paper excerpt describes a methodological advance for estimating sub-regional intolerance in genes and demonstrates that this approach recovers known pathogenic signals at the aggregate level (ClinVar enrichment, high AUCs for OMIM genes) and can improve gene-level association testing. However, the excerpt contains no mention of the gene PAK4, no gene-specific results, no per-gene statistics, and no direct or indirect data linking PAK4 to any Mendelian disease. Therefore the paper content as provided does not supply direct evidence that PAK4 is associated with a Mendelian disease. At best it indicates that the described method could be applied to PAK4 (if variant and clinical data were available) to assess regional intolerance and potential disease association, but no such application or result is present in the text. For these reasons the relevance to the specific claim about PAK4 is very low.


[Read Paper](https://www.semanticscholar.org/paper/b1ed717153e0081117b9755ef170e01d9e0f5a93)


### Pathway networks generated from human disease phenome

**Why Not Relevant**: The provided paper content does not mention PAK4 or present any data, results, or mechanistic discussion specific to PAK4. The single available sentence only states that a pathway-based method was proposed and that genes involved in Noonan Syndrome and Essential Hypertension share a pathway. While a pathway-based approach could theoretically implicate additional genes (including PAK4) by association, the paper excerpt contains no gene-specific associations, no statistical evidence, and no discussion of Mendelian disease attribution for PAK4. Because the claim concerns whether PAK4 is likely associated with at least one Mendelian disease, and the paper content contains no information about PAK4, the relevance of this paper to the claim is effectively zero. To assess the claim one would need papers that (a) explicitly report PAK4 mutations in affected individuals, (b) report segregation or case-control evidence linking PAK4 variants to a Mendelian phenotype, or (c) provide strong mechanistic evidence implicating PAK4 mutations as causal for a Mendelian disorder; none of these are present in the provided content.


[Read Paper](https://www.semanticscholar.org/paper/d5826cc25bbbcbfa0137ef7a509c52c8cfe0ea82)


### Novel LSS variants in alopecia and intellectual disability syndrome: New case report and clinical spectrum of LSS‐related rare disease traits

**Why Not Relevant**: The provided paper text exclusively describes pathogenic biallelic variants in LSS and their association with multiple Mendelian disease traits (congenital cataract type 44, autosomal recessive hypotrichosis type 14, and alopecia-intellectual disability syndrome type 4). It reports trio exome sequencing identifying compound heterozygous LSS variants in a proband and discusses phenotype expansion and genotype–phenotype correlation for LSS. There is no mention of PAK4 (no occurrences of the gene name PAK4 or any of its synonyms) and no experimental, clinical, genetic, or mechanistic data presented about PAK4. Therefore this paper provides no direct evidence that PAK4 is associated with any Mendelian disease, nor does it provide mechanistic evidence that would bear on PAK4’s plausibility as a Mendelian-disease gene. Limitations: because the paper focuses on LSS, findings about LSS cannot be extrapolated to PAK4 (different gene, different biology). To evaluate the claim about PAK4, papers that specifically report pathogenic variants in PAK4, genetic linkage/segregation, case reports, functional studies of PAK4 variants, or curated gene-disease assertions (ClinVar, OMIM, ClinGen) should be examined. If you want, I can search for and analyze literature or database entries that directly address PAK4 and Mendelian disease associations.


[Read Paper](https://www.semanticscholar.org/paper/fe90a5bb55278bc80588741eed5def6cf4f1aa82)


### Expanding phenotype of MED13-associated syndrome presenting novel de novo missense variant in a patient with multiple congenital anomalies

**Why Not Relevant**: The provided paper content discusses a single de novo missense variant in MED13 and proposes expansion of MED13-associated phenotype; it contains no mention of PAK4, no PAK4 genetic data, no functional/mechanistic experiments involving PAK4, and no discussion linking MED13 to PAK4. Because there is neither direct evidence (e.g., PAK4 variants segregating with disease) nor mechanistic evidence (e.g., pathway or interaction data implicating PAK4) in the text, the paper content is irrelevant to the claim that PAK4 is likely associated with at least one Mendelian disease.


[Read Paper](https://www.semanticscholar.org/paper/9b2cc0996fdf5fb478e07dbf06be71de50a057ee)


### Androgen Insensitivity Syndrome with Bilateral Gonadal Sertoli Cell Lesions, Sertoli–Leydig Cell Tumor, and Paratesticular Leiomyoma: A Case Report and First Systematic Literature Review

**Why Not Relevant**: The paper provides no direct or indirect evidence that PAK4 is associated with any Mendelian disease. PAK4 is not mentioned anywhere in the provided content. The study is a case report and literature review focused on androgen insensitivity syndrome (caused by AR mutations) and reports a likely pathogenic RAC1 germline variant in the single patient; while RAC1 can, in cell biology, signal to PAK-family kinases, the authors did not examine or report PAK4 variant status, expression, or functional involvement. Therefore there is (a) no direct genetic evidence linking PAK4 to a Mendelian disorder in this paper, and (b) no mechanistic data demonstrating PAK4 involvement. Additional limitations reducing any indirect relevance: the report is a single case, somatic analysis found no alterations (and it is not stated that PAK4 was specifically assayed in germline or somatic testing), and there are no functional experiments. For these reasons the paper is not relevant to the claim that PAK4 is likely associated with at least one Mendelian disease.


[Read Paper](https://www.semanticscholar.org/paper/f75a1401cb82b5fbb65a87401accce85c7b7e9e4)


### Whole-Exome Sequencing Identifies Germline BLM Mutation in Ovarian Hepatoid Adenocarcinoma with Favorable Response to Niraparib and Anlotinib Combination Therapy—A Case Report and Literature Review

**Why Not Relevant**: The provided paper content does not mention the gene PAK4, nor does it present any genetic, clinical, or mechanistic data relevant to PAK4 or its association with Mendelian disease. The manuscript is a case report of hepatoid adenocarcinoma of the ovary that reports a novel heterozygous germline frameshift mutation in BLM (NM_000057.2, c.1290_1291delinsATCAGGCCTCCATAG, p.Y430fs1), discusses angiogenesis and response to PARP inhibitor plus antiangiogenic therapy, and focuses on tumor profiling for actionable targets. There are no sentences, paragraphs, figures, methods, or results in the provided content that refer to PAK4, report PAK4 variants, describe PAK4-related pathogenic mechanisms, or link PAK4 to any Mendelian phenotype. Therefore the paper provides no direct evidence (no reported association, case, variant, segregation, or statistical association) and no mechanistic evidence (no functional assays, pathway analysis, or biological rationale) supporting or refuting the claim that PAK4 is likely associated with at least one Mendelian disease. Limitations: this assessment is limited to the text you provided; if the full paper contains additional sections not included here (e.g., supplemental data, other case descriptions, or extended discussion) that mention PAK4, those were not available for review and could change the relevance assessment. Given the absence of any mention of PAK4 in the provided content, relevance is effectively zero and no supporting excerpts can be extracted.


[Read Paper](https://www.semanticscholar.org/paper/b34f705576bfe9104aec0fbf6b15a9dcb7409312)


### Case report: TP53 c.848G>A germline mutation as a possible screening target at initial diagnosis for acute lymphoblastic leukemia

**Why Not Relevant**: The paper is a single-case report about a suspected Li-Fraumeni syndrome case and a germline TP53 variant; it contains no mention of the gene PAK4, no data on PAK4 sequence variants, no phenotypes attributed to PAK4, and no mechanistic discussion connecting PAK4 to Mendelian disease. Example verbatim text from the paper (included to show topic and lack of PAK4 relevance) includes: "BACKGROUD Li-Fraumeni syndrome is a hereditary tumor syndrome characterized by an elevated risk of malignancy, particularly acute lymphoblastic leukemia (ALL), which can be caused by the heterozygous germline mutation. TP53 gene germline mutation is considered a potential risk factor and crucial prognostic parameter for acute leukemia development and diagnosis, but rarely occurs in adults, and its specific pathogenic significance in acute leukemia is unclear." and "CONCLUSION This suspected Li-Fraumeni syndrome case report with a likely pathogenic heterozygous TP53 variant expands the cancer genetic spectrum. Screening her family members for mutations facilitates identifying the optimal relative donor and avoids unnecessary treatment by monitoring TP53 germline mutations for minimal residual disease following hematopoietic stem cell transplantation. Its potential roles in hematological malignant tumor development and clinical pathogenic implications necessitate further probing." These quoted passages (verbatim as provided) demonstrate that the manuscript focuses exclusively on TP53 and Li-Fraumeni–related issues. Because the claim concerns whether PAK4 is likely associated with at least one Mendelian disease, and because the paper contains no primary data, discussion, or mechanistic hypotheses about PAK4, it provides no direct or mechanistic evidence for or against the claim. Limitations: The assessment is based on the provided paper content; if the full paper contains sections not provided here that discuss PAK4, those were not available for review. Given the absence of any PAK4 mention in the supplied text, the correct relevance score for this paper to the PAK4–Mendelian disease claim is effectively zero.


[Read Paper](https://www.semanticscholar.org/paper/ced71e564ea5883f94765b1124534fbddcab8fc0)


### METB-09. VARIANT WORKBENCH IN THE KIDS FIRST PROGRAM FACILITATES GENOMIC DISCOVERIES IN PEDIATRIC NEURO-ONCOLOGY RESEARCH

**Why Not Relevant**: The provided paper content (abstract) contains no mention of the gene PAK4 and presents no data, analysis, or discussion regarding PAK4. The abstract describes a data platform (Kids First Data Resource Portal and a Cavatica-based Variant WorkBench), lists the public reference databases integrated into the platform (e.g., ClinVar, OMIM, gnomAD), and gives an example result for NF1, but it does not report any association, variant, mechanistic data, or phenotype linkage for PAK4. Therefore there is no direct evidence in this paper supporting or refuting the claim that PAK4 is associated with a Mendelian disease. The closest indirect relevance is that the platform aggregates gene-phenotype resources (OMIM, HPO, Orphanet, ClinVar) which could be used in future investigations of PAK4, but that does not constitute evidence for an existing PAK4–Mendelian disease association. Limitations preventing relevance: (1) paper is a methods/resource description rather than a gene-specific association study; (2) only a specific example gene (NF1) and its variants are reported; (3) no mechanistic experiments, case reports, cohort analyses, or curated phenotype links concerning PAK4 are presented. Because the document contains no PAK4-specific sentences or data, I cannot extract any verbatim excerpts that support or refute the claim.


[Read Paper](https://www.semanticscholar.org/paper/ea1bff9c9bd19a22b1c2709f8e5d83ac2e92e842)


### Case report: A healthy baby achieved after preimplantation genetic testing from an infertile woman with hereditary leiomyomatosis and renal cell cancer syndrome

**Why Not Relevant**: The provided paper is a case report and clinical description concerning hereditary leiomyomatosis and renal cell cancer (HLRCC) due to germline mutations in the Fumarate hydratase (FH) gene, including preimplantation genetic testing for that FH pathogenic allele. The manuscript text contains no mention of the gene PAK4, no PAK4 variant data, no phenotypes attributed to PAK4, and no mechanistic discussion involving PAK4. Therefore the paper provides no direct or mechanistic evidence for or against the claim that PAK4 is likely associated with at least one Mendelian disease. Absence of evidence in this paper does not imply evidence of absence overall; it only indicates this paper is unrelated to evaluating PAK4's disease associations.


[Read Paper](https://www.semanticscholar.org/paper/41aca63ddb5222ba09815a6ebca5facad0e20174)


### A novel AUTS2 variant in a patient with global developmental delay and intellectual disability

**Why Not Relevant**: The paper exclusively addresses AUTS2 haploinsufficiency and reports a de novo loss-of-function variant in AUTS2; it contains no mention of PAK4, no genetic data, clinical cases, mechanistic discussion, or experiments related to PAK4. Because there is no information about PAK4 in this paper, it cannot provide evidence for or against the claim that PAK4 is associated with a Mendelian disease. Note that lack of mention in this paper is not evidence that PAK4 has no Mendelian associations generally — it simply means this paper is irrelevant to evaluating that claim.


[Read Paper](https://www.semanticscholar.org/paper/f5e84e7bb3b42239a53cc7e5c457342cb38c6277)


## Search Queries Used

- PAK4 germline mutation Mendelian disease case report pathogenic likely pathogenic monogenic

- PAK4 ClinVar OMIM DECIPHER HGMD gene disease association PAK4 gene disease

- PAK4 de novo variant exome sequencing trio sequencing rare disease developmental delay intellectual disability congenital anomalies

- PAK4 function CDC42 RAC1 actin cytoskeleton development haploinsufficiency loss of function gain of function PAK family PAK3 PAK4 Mendelian


## Bibliometric Configuration

- Use Bibliometrics: True

- Author Impact Weight: 0.4

- Citation Impact Weight: 0.4

- Venue Impact Weight: 0.2
```
