## Supplementary material for "MENDELSEEK: An algorithm that predicts Mendelian Genes and elucidates what makes them special": TULP4.txt

```
# Claim: The gene TULP4 is likely associated with at least one Mendelian disease.

**Status**: processed

**Overall Rating**: -1

**Explanation**:

No relevant papers were found that support or refute this claim.


## Relevant Papers


## Other Reviewed Papers


### Expanding the phenotype of a recurrent de novo variant in PACS1 causing intellectual disability

**Why Not Relevant**: This paper does not provide any direct or mechanistic evidence regarding the gene TULP4. The manuscript and quoted content focus exclusively on PACS1 (and briefly PACS2) as the gene implicated in a recurrent de novo missense variant causing an intellectual disability syndrome (MRD17). TULP4 is not mentioned anywhere in the provided text, there are no variants, phenotypes, functional data, or mechanistic discussions concerning TULP4, and no negative statements about TULP4 are presented. Although the study used trio whole-exome sequencing (WES) — a genome-wide method that in principle could detect variants in many genes including TULP4 — the authors report only the PACS1 finding and do not report results for other genes; therefore absence of a TULP4 report in this paper is not evidence that TULP4 is not associated with Mendelian disease. In short, because the paper contains no experimental data, observations, or discussion about TULP4, it is not relevant to the claim that “TULP4 is likely associated with at least one Mendelian disease.”


[Read Paper](https://www.semanticscholar.org/paper/e460d89d850693b4fb1e3df12702be0dfb8d7f5b)


### Germline RAD51C mutations confer susceptibility to ovarian cancer

**Why Not Relevant**: The provided paper content concerns sequencing of RAD51C and findings about truncating mutations in RAD51C in ovarian cancer families; it does not mention TULP4 or provide any data, analysis, or mechanistic discussion related to TULP4. Verbatim sentence from the content: "This work sequenced the full coding region and intronexon boundaries of RAD51C in 1,132 probands from families with a history of ovarian cancer occurring with or without breast cancer, and identified 12 mutations that result in premature protein truncation in cases compared to 1 such mutation in controls, which confirmed that the specific variant is rare but can seldom provide conclusive evidence of disease association." This text (1) addresses RAD51C rather than TULP4, (2) reports an association between RAD51C truncating variants and ovarian cancer but gives no mechanistic link to TULP4, and (3) therefore cannot be used as direct or mechanistic evidence for the claim that TULP4 is likely associated with a Mendelian disease. Because the paper does not mention TULP4, there are no relevant excerpts to extract, and no direct or mechanistic inferences about TULP4 can be drawn from these RAD51C-specific results. If indirect evidence were to be considered (e.g., known interactions between RAD51C and TULP4), such information is not present in the supplied content and would require additional literature not provided here.


[Read Paper](https://www.semanticscholar.org/paper/569ee9379a17e9a58c1fc5514086529d723d203f)


### Screening of mutations in NOL3 in a myoclonic syndromes series

**Why Not Relevant**: The paper content provided discusses NOL3 mutations and a familial form of cortical myoclonus; it contains no mention of TULP4, no genetic data concerning TULP4, and no mechanistic discussion linking NOL3 to TULP4. Because the claim concerns TULP4 specifically, the provided text does not provide direct genetic evidence (variant segregation, case reports, association statistics) nor mechanistic evidence (biochemical interaction, pathway overlap, functional assays) implicating TULP4 in any Mendelian disease. Additional points: (1) Even if the paper establishes NOL3 as causative for a Mendelian phenotype, that evidence pertains only to NOL3 and cannot be extrapolated to TULP4 without further data showing genetic or functional linkage. (2) The excerpt indicates plausibility for a gain-of-function mechanism in NOL3 but provides no experimental details, sample sizes, or statistical measures in the text provided; thus it is limited in evidentiary strength even for NOL3. (3) To evaluate the claim about TULP4, one would need to examine literature or databases (OMIM, ClinVar, PubMed) for reports of TULP4 variants segregating with disease, functional studies of TULP4 perturbation producing disease-relevant phenotypes, or mechanistic connections to known disease pathways. Given the absence of any TULP4 content here, the relevance to the TULP4 claim is negligible.


[Read Paper](https://www.semanticscholar.org/paper/d73d753510cb78381da67e547c80d8cf259f98b4)


### Ear lobe creases: A novel phenotypic feature in KBG syndrome

**Why Not Relevant**: The paper provides no direct or mechanistic evidence relating to the gene TULP4. The study focuses on KBG syndrome and repeatedly attributes causation to ANKRD11 (haploinsufficiency, loss-of-function and missense variants, and 16q24 deletions). The sample (19 clinically ascertained, molecularly confirmed KBGS patients) and the observations (ear lobe creases, ENT findings) are all described in the context of ANKRD11-associated disease. There is no mention of TULP4 anywhere in the provided text, no variants in TULP4 are reported, and no biological pathways or mechanisms connecting TULP4 to the observed phenotypes are discussed. Therefore this paper neither supports nor refutes the claim that TULP4 is likely associated with a Mendelian disease; it is simply not relevant to that claim.


[Read Paper](https://www.semanticscholar.org/paper/4cb4f603a07beb016e00479e18f1ebef11835d55)


### Clinician ’ s guide to genes associated with Rett-like phenotypes – Investigation of a Danish cohort and review of the literature

**Why Not Relevant**: The paper focuses on genes and variants associated with Rett syndrome, atypical Rett, and Rett-like phenotypes. The provided content lists many genes implicated in these disorders and reports findings from a Danish Rett-like cohort, but it contains no mention of TULP4, no cases with TULP4 variants, and no mechanistic discussion of TULP4. Therefore it provides neither direct positive evidence (no observations of pathogenic TULP4 variants causing Mendelian disease) nor mechanistic support for the claim. The absence of TULP4 in the gene lists and cohort results offers only weak negative evidence because (1) the paper is focused on a specific clinical spectrum (Rett-like) and may not be expected to include genes associated with other phenotypes, (2) the gene lists may not be exhaustive, and (3) TULP4 might not have been covered by the specific gene panels or the exome analysis described. To evaluate the claim properly, targeted literature searches (OMIM, ClinVar, HGMD, PubMed) and cohort/genetic studies reporting TULP4 variants and segregation or functional data should be consulted.


[Read Paper](https://www.semanticscholar.org/paper/b3cafef8d3a66df1d3c22c0a474ca06510cca24e)


### NGS based studies on primary immunodeficiencies (PIDs) : causative gene identification, tool development and application

**Why Not Relevant**: This paper reports large-scale sequencing (WES and TRS) and gene-discovery work focused on primary immunodeficiency diseases (PIDs). The provided content lists the genes identified (e.g., LRBA, ATM, DOCK8, PMS2, and several novel PID candidates such as TNFRSF18, PIK3CG, LILRB1, EPHB2, TXNIP, CD5, NLRP5) and summarizes methods and diagnostic yields. Nowhere in the supplied text is the gene TULP4 mentioned, either as an identified causal gene, a candidate, or in mechanistic analyses. Therefore this paper provides no direct evidence supporting the claim that TULP4 is associated with at least one Mendelian disease, nor does it provide mechanistic evidence implicating TULP4. The paper's sequencing approaches could have detected TULP4 variants if present in these PID cohorts, but the absence of any mention of TULP4 in the results or candidate lists means that this paper does not support the claim. Important caveats: absence of evidence in this paper is not evidence of absence—TULP4 could be associated with Mendelian disease not represented in these PID-focused cohorts or reported elsewhere. Additionally, the targeted panel referenced covered 219 common PID genes; if TULP4 was not on that panel and was not observed in WES in this cohort, it would not appear in the paper. In summary, relevance to the claim is minimal because TULP4 is not discussed or reported in this manuscript.


[Read Paper](https://www.semanticscholar.org/paper/7786e43fbaf68904111f286747f0cf8968c2dd1e)


### University of Southern Denmark Clinician's guide to genes associated with Rett-like phenotypes Investigation of a Danish cohort and review of the literature

**Why Not Relevant**: The provided paper excerpt does not mention TULP4 anywhere in the visible text. The paper focuses on genes known or suspected to cause Rett syndrome or Rett-like phenotypes and lists multiple specific genes (examples and cohort findings), but TULP4 is not among them in the excerpt. There is no experimental data, case report, variant, statistical association, or mechanistic discussion related to TULP4 in the supplied content. The only potential caveat is that the text refers to 'Table 2' (containing the full list of at least 28 OMIM morbid genes) which is not included in the excerpt; TULP4 could hypothetically appear in that table. However, because TULP4 is not named in the main-text lists or cohort findings and no mechanistic information or variants in TULP4 are described, this paper as provided does not offer direct or mechanistic evidence that TULP4 is associated with a Mendelian disease.


[Read Paper](https://www.semanticscholar.org/paper/0026a99b45e2786572daf5995d7fb96806295eb4)


### Syddansk Universitet Clinician ' s guide to genes associated with Rett-like phenotypes-Investigation of a Danish cohort and review of the literature

**Why Not Relevant**: The provided paper content does not mention the gene TULP4 anywhere in the excerpts given. The manuscript focuses on genes associated with Rett syndrome, atypical RTT and Rett-like phenotypes (e.g., MECP2, CDKL5, FOXG1, TCF4, STXBP1, SCN2A, KCNB1, and others listed). Because TULP4 is neither listed among the reviewed/implicated genes nor reported among the pathogenic variants found in the Danish cohort, the paper provides no direct supportive evidence that TULP4 is associated with any Mendelian disease. It also provides no mechanistic data (e.g., functional studies, pathways, or variant interpretation) concerning TULP4. Absence of mention in this focused study does not disprove an association elsewhere, but within the scope and content of this paper there is no evidence for or against the claim about TULP4. Therefore relevance of this paper to the claim is effectively zero.


[Read Paper](https://www.semanticscholar.org/paper/d14fab69ce67e0cba07e6800afa7e5096cd37492)


## Search Queries Used

- TULP4 mutation Mendelian disease case report pedigree familial variant pathogenic tubby like protein 4

- TULP4 ClinVar OMIM gnomAD pLI loss of function intolerance constraint database annotation tubby like protein 4 disease association

- exome sequencing trio study rare disease TULP4 variant intellectual disability neurodevelopmental congenital anomaly cohort whole genome sequencing tubby like protein 4

- tubby like protein 4 TULP family TULP1 TULP3 functional study mouse knockout zebrafish cilia neuronal degeneration retinal degeneration phosphoinositide binding


## Bibliometric Configuration

- Use Bibliometrics: True

- Author Impact Weight: 0.4

- Citation Impact Weight: 0.4

- Venue Impact Weight: 0.2
```
