## Supplementary material for "MENDELSEEK: An algorithm that predicts Mendelian Genes and elucidates what makes them special": TWISTNB.txt

```
# Claim: The gene TWISTNB is likely associated with at least one Mendelian disease.

**Status**: processed

**Overall Rating**: -1

**Explanation**:

No relevant papers were found that support or refute this claim.


## Relevant Papers


## Other Reviewed Papers


### Identification of a novel de novo pathogenic variant in GFAP in an Iranian family with Alexander disease by whole-exome sequencing

**Why Not Relevant**: The provided paper content does not mention the gene TWISTNB, any variants in TWISTNB, or any observations linking TWISTNB to a Mendelian phenotype. The only sentence supplied is: "The role of genetic in AxD diagnosing was highlighted and more information was provided to provide more information in order to expand the genetic spectrum of Iranian patients with AxD." This sentence (1) does not name TWISTNB, (2) does not report any variant, patient, family segregation, statistical association, or functional assay, and (3) provides no mechanistic information that would connect TWISTNB to a Mendelian disease. Therefore there is no direct evidence (no reported genetic association, variant, or clinical correlation) and no mechanistic evidence (no molecular, cellular, or pathway data) in the provided content to support or refute the claim that "TWISTNB is likely associated with at least one Mendelian disease." Limitations: only a single, general sentence from the paper was provided; if other parts of the full paper (not provided here) report relevant data on TWISTNB, they were not available for review. To evaluate the claim one would need verbatim excerpts or sections that (a) mention TWISTNB by name, (b) describe variants observed in patients and segregation with disease, (c) present statistical association or case-control data, or (d) provide functional/ mechanistic studies connecting TWISTNB perturbation to disease biology.


[Read Paper](https://www.semanticscholar.org/paper/9b228b684c3371c832698bc6ddcbd35325a8af79)


### Trio-whole exome sequencing reveals the importance of de novo variants in children with intellectual disability and developmental delay

**Why Not Relevant**: The provided paper content contains only a single, general sentence about the utility and diagnostic yield of trio-WES for DD/ID and includes no mention of the gene TWISTNB, no case reports, no variant data, no functional or mechanistic evidence, and no citation of TWISTNB in disease association contexts. The diagnostic-yield statistic (49.7%) is cohort-level and does not identify which genes contributed to diagnoses; therefore it cannot be used as evidence that TWISTNB is or is not associated with a Mendelian disease. To evaluate the claim about TWISTNB would require gene-specific evidence such as: reported pathogenic or likely pathogenic variants in TWISTNB in affected individuals with consistent phenotypes, segregation data in families, functional studies showing disruption of gene function consistent with disease mechanism, or entries in curated databases (OMIM, ClinVar) linking TWISTNB to a Mendelian condition. None of that information is present in the supplied content. It remains possible that other sections or supplementary materials of the full paper (not provided here) could report TWISTNB findings; based solely on the provided excerpt, relevance to the claim is effectively nil.


[Read Paper](https://www.semanticscholar.org/paper/370a01dc9cf9e59a3df214c33c43cd7787d2426e)


### Case report: A study on the de novo KMT2D variant of Kabuki syndrome with Goodpasture’s syndrome by whole exome sequencing

**Why Not Relevant**: This paper does not provide any evidence for or against the claim that TWISTNB is associated with a Mendelian disease. The content exclusively discusses Kabuki syndrome and identifies KMT2D and KDM6A as the main causative genes; it reports a de novo KMT2D missense variant (c.15143G > A, p. R5048H) in a single patient with Kabuki syndrome and describes clinical features including pulmonary hemorrhage and serologic findings. Nowhere in the provided text is the gene TWISTNB mentioned, nor are there genetic, mechanistic, epidemiologic, or functional data relating TWISTNB to disease. Because the paper contains no reference to TWISTNB, it offers neither direct evidence (e.g., pathogenic variants, segregation, case reports) nor mechanistic evidence (e.g., functional studies, pathway links) bearing on the claim. Limitations relevant to the claim: absence of any mention of TWISTNB prevents any inference about its disease association from this paper; the single-case focus on KMT2D further limits generalizability to other genes. Therefore the paper is not relevant to evaluating the claim about TWISTNB.


[Read Paper](https://www.semanticscholar.org/paper/2c51a28e8f2b66dffe79e534a6cd02098b38f6d0)


### Challenging Blast Counts By Machine Learning Techniques and Genome Sequencing for Discriminating AML and MDS

**Why Not Relevant**: The paper focuses on somatic mutation profiling and machine-learning classification of acute myeloid leukemia (AML) versus myelodysplastic syndromes (MDS) in a tumor cohort. The provided content does not mention the gene TWISTNB at all, does not provide a list of the 66 genes included in the final model, and emphasizes tumor-only (unmatched) sequencing and filters tuned to recurrent somatic/cancer variants (e.g., excluding genes mutated in <1% of samples and excluding non-coding and >1% population-frequency variants). Crucially, tumor/unmatched-normal workflows and cancer-focused variant filtering are ill-suited to identify or validate germline Mendelian-disease associations. While the paper notes detection of 40 genes not previously associated with myeloid neoplasms, it does not name them or discuss germline pathogenicity or segregation, so it offers no direct or convincing mechanistic evidence that TWISTNB is associated with any Mendelian disease. For these reasons the paper provides negligible evidence (near zero) for the claim that TWISTNB is likely associated with at least one Mendelian disease.


[Read Paper](https://www.semanticscholar.org/paper/243c6c623642014a59efa27e0ea381432a93b377)


### Waardenburg syndrome type 2 with a de novo variant of the SOX10 gene: a case report

**Why Not Relevant**: The provided paper content contains no mention of the gene TWISTNB, no genetic variant data, no segregation or functional studies, and no discussion of a gene-disease association. The single sentence only reports co-occurrence of Waardenburg syndrome type 2 and SLE and a general statement about providing new insight into WS2. Without any mention of TWISTNB or relevant genetic evidence, the paper does not provide direct or mechanistic evidence that TWISTNB is associated with any Mendelian disease. Therefore the relevance to the claim is negligibly low.


[Read Paper](https://www.semanticscholar.org/paper/b278c72e1a8fbf57b0ccc2372c325281fe4c8518)


### Abstract 1507: Tumor only analysis of whole exome sequencing from a multi-institutional Nigerian prostate cancer cohort reveals DNA repair genes associated with African ancestry

**Why Not Relevant**: This abstract does not mention the gene TWISTNB at all. The content focuses on whole-exome sequencing of Nigerian prostate cancer tumors and reports germline and somatic variants in genes including BRCA1, BARD1, BRCA2, PMS2, APC, ATM, DNAJC6, EGFR, MAD1L1, and MLH1, with pathway-level findings in mismatch repair and homologous recombination deficiency. Because TWISTNB is neither listed among the reported genes nor discussed in the mechanistic pathway descriptions, there is no direct evidence (no variant calls, no association statistics) nor mechanistic evidence in this paper that links TWISTNB to any Mendelian disease. Limitations to note: the provided text is an abstract (brief, limited scope) of a tumor-focused study with a modest sample size (45 tumors, 11 non-tumor samples), and the analysis emphasizes DNA repair genes and population-specific variants in prostate cancer; it is possible (though not shown here) that a full paper or other datasets could mention TWISTNB. However, based solely on the supplied paper content, there is no support for the claim that TWISTNB is likely associated with at least one Mendelian disease. To evaluate the claim further, one should search dedicated Mendelian-disease databases (e.g., OMIM, ClinVar, HGMD) or broader genomic studies specifically reporting TWISTNB variants and disease associations.


[Read Paper](https://www.semanticscholar.org/paper/ec4f1f6cc9ac4708b74326e0957ce5238926dfab)


### GENE-36. ACCURATE DETECTION OF TERT PROMOTER MUTATION IN GLIOMAS USING INFINIUM DNA METHYLATION ARRAYS IDENTIFIES NOVEL EPIGENETIC ASSOCIATION

**Why Not Relevant**: This paper content (conference abstracts on glioblastoma, TERT promoter methylation predictors, radiation-induced meningiomas with NF2-fusion, endothelial gene expression predicting antiangiogenic response, and a truncated abstract on germline cancer susceptibility mutations) does not mention the gene TWISTNB, nor does it present any data, variants, phenotype descriptions, family segregation, or functional experiments relating TWISTNB to disease. The reported topics and genes (e.g., TP53, PTEN, EGFR, TERT, NF2, IGF1, MME, MMP16, HGF, CXCL10) are unrelated to TWISTNB. Therefore there is no direct evidence (no variant/disease association, no case reports, no segregation or cohort data) and no mechanistic evidence (no expression, functional assay, pathway, or model organism data) in this text that supports or refutes the claim that TWISTNB is likely associated with at least one Mendelian disease. Methodologically, the described studies (deep somatic sequencing of SVZ and tumors, Infinium methylation array predictors, RNA-Seq of RIMs, endothelial expression profiling) are not targeted to identify or validate monogenic germline disease genes outside the specific cancer-related genes they report. The fragmentary final abstract title mentioning "UNANTICIPATED GERMLINE CANCER SUSCEPTIBILITY MUTATIONS" is truncated and contains no gene names or details; it therefore cannot be used as evidence for TWISTNB. If you want an evidence-based assessment of TWISTNB and Mendelian disease association, I can search primary literature and clinical variant databases (OMIM, ClinVar, HGMD) and provide direct quotations and mechanistic evidence if available.


[Read Paper](https://www.semanticscholar.org/paper/a7b62c8de45b10d34c9da87d119854fc11c9e55d)


### Abstract 5081: Systematic identification of germline mutations in rhabdomyosarcoma and neuroblastoma using massively paralleled sequencing

**Why Not Relevant**: The paper is an abstract reporting an exploratory study of infrequent germline variants in pediatric rhabdomyosarcoma and neuroblastoma cohorts. It does not mention the gene TWISTNB anywhere in the text, nor does it report any association of TWISTNB with human disease. The authors list a few known disease-causing genes found (TP53, ALK, CHEK2, PINK1) but provide no comprehensive gene-level results in the abstract, and explicitly state that "Statistical and pathway analyses are currently underway." Therefore this source provides no direct evidence supporting the claim that TWISTNB is associated with a Mendelian disease. The absence of TWISTNB in the abstract is weak negative evidence at best, and cannot be interpreted as definitive refutation because the study's analyses were incomplete and the abstract does not present full results or exhaustive gene lists. For these reasons the relevance of this paper to the specific claim is very low.


[Read Paper](https://www.semanticscholar.org/paper/b136e2955c1c1b033503e6ea34784f232c9e45f6)


### Using Whole Genome Sequencing (WGS) of 3256 Patients with Hematologic Malignancies to Determine Genome Instability

**Why Not Relevant**: The paper does not mention TWISTNB anywhere in the provided content and focuses on somatic whole-genome sequencing of 3,256 hematological malignancy cases to study tumor mutation burden and mutations in a pre-specified set of DNA repair / damage response genes. The methods emphasize (a) evaluation of 180 DNA repair genes, (b) filtering using ClinVar and IARC annotations, (c) subtraction of gnomAD variants to remove common germline variation, and (d) use of a pooled tumor-unmatched normal control. These choices (targeted gene-set focus, somatic cancer cohort, germline-variant subtraction, and pooled unmatched normal) substantially limit the study's ability to detect or provide evidence for germline Mendelian-disease associations for genes not specifically targeted or annotated within DNA repair databases. Establishing that TWISTNB is associated with a Mendelian disease would typically require germline-focused analyses (affected families, segregation data, case-control enrichment, ClinVar/OMIM entries, or functional studies of rare germline variants), none of which are presented here. Therefore this paper provides no direct evidence linking TWISTNB to any Mendelian disease, and only very indirect methodological/contextual information that helps explain why the dataset is not suitable for that question.


[Read Paper](https://www.semanticscholar.org/paper/0e91eb25c795d2e2059ccc353129bf42e79d71a2)


## Search Queries Used

- TWISTNB TWIST neighbor B Mendelian disease monogenic pathogenic variant ClinVar OMIM case report clinical genetics

- whole exome sequencing TWISTNB de novo variant rare variant segregation family trio clinical exome study TWISTNB

- TWISTNB loss of function knockout mouse zebrafish CRISPR morpholino developmental phenotype protein function expression interactome

- TWISTNB somatic mutation cancer tumor sequencing TCGA COSMIC germline burden test gene disease association population frequency gnomAD


## Bibliometric Configuration

- Use Bibliometrics: True

- Author Impact Weight: 0.4

- Citation Impact Weight: 0.4

- Venue Impact Weight: 0.2
```
