## Supplementary material for "MENDELSEEK: An algorithm that predicts Mendelian Genes and elucidates what makes them special": UAP1.txt

```
# Claim: The gene UAP1 is likely associated with at least one Mendelian disease.

**Status**: processed

**Overall Rating**: 4

**Explanation**:

Supporting evidence.
The strongest direct evidence comes from the Chen et al. paper describing a de novo missense UAP1 variant (NM_001324114:c.G685A:p.A229T) identified in a patient with intellectual disability/developmental delay. The authors performed biochemical and structural analyses showing that the A229T substitution decreases the stability and enzymatic activity of the AGX1 isoform of UAP1 in vitro, and X‑ray crystallography revealed a local conformational change in the N‑terminal domain proximal to the mutation. The paper frames this in the context of related disorders: mutations in OGT (another component of the hexosamine biosynthetic/O‑GlcNAc pathway) cause congenital disorders of glycosylation with intellectual disability, and the authors explicitly considered whether UAP1 mutations would phenocopy OGT‑CDG. Together, the de novo occurrence in a patient with a compatible neurodevelopmental phenotype plus functional/structural impairment provides direct mechanistic and genetic evidence linking a UAP1 variant to human disease.

Caveats or contradictory evidence.
The evidence is currently limited to a single reported case. The Chen et al. paper describes a variant that “could be a contributory factor” to the phenotype; it does not report multiple unrelated patients with similar variants or formal genetic segregation data that would definitively establish causality in a Mendelian pattern. There is no in vivo model shown to reproduce the patient phenotype, and population frequency / constraint data and clinical follow‑up are not provided in the excerpt. Thus while the variant appears functionally damaging in vitro, it remains possible the mutation is incompletely penetrant, acts in concert with other variants/environmental factors, or is a rare damaging variant that is not fully causal on its own. The review paper on O‑GlcNAcylation supports biological plausibility but does not provide direct human genetic evidence for UAP1 Mendelian disease.

Analysis of mechanisms and implications.
UAP1 encodes UDP‑N‑acetylhexosamine pyrophosphorylase (AGX1), catalyzing the last step in production of UDP‑GlcNAc, the donor for O‑GlcNAcylation and other glycosylation processes. Disruption of UDP‑GlcNAc synthesis plausibly perturbs global glycosylation and O‑GlcNAc signaling, processes already implicated in neurodevelopmental disorders and congenital glycosylation diseases. A loss‑of‑function or destabilizing missense change in UAP1 would reduce substrate availability for many glycosyltransferases and OGT, offering a biologically coherent mechanism linking UAP1 dysfunction to developmental delay. The presence of in vitro loss of activity and structural perturbation strengthens the mechanistic link. Second‑order implications are that other UAP1 variants (loss‑of‑function or hypomorphic) could produce a spectrum of glycosylation‑related phenotypes; however, penetrance, expressivity, and whether the gene causes a classical autosomal dominant de novo disorder versus recessive disease remain to be clarified by additional cases and genetic data.

Assessment and recommended rating.
Balancing the evidence, the case for UAP1 being associated with at least one Mendelian disease is persuasive but not definitive. The de novo occurrence in a patient with an appropriate phenotype together with clear functional and structural impairment is strong supporting evidence often regarded as substantial in clinical variant interpretation. However, the evidence is limited to a single reported patient and lacks replication, segregation, or in vivo phenocopy. Given that the claim is binary and phrased as “likely associated with at least one Mendelian disease,” the preponderance of the current evidence (genetic de novo event plus functional/structural pathogenicity) makes the association more likely than not, although further confirmation is needed. Therefore I rate the claim as "Likely True" with the caveat that additional independent cases and clinical/genetic corroboration would be needed to upgrade to a higher certainty.


**Final Reasoning**:

Reviewing the logic: the key elements in establishing a gene‑disease association for a Mendelian condition typically include multiple lines of evidence — genetic (de novo occurrence or segregation), functional data, replication in unrelated patients, and plausibility of mechanism. The provided primary evidence includes a de novo missense UAP1 variant in a patient with neurodevelopmental phenotype plus direct biochemical and structural demonstration that the variant impairs UAP1 function. These meet important criteria (de novo + functional impact) that make a causal role plausible. The main weakness is that this is a single case without replication or in vivo phenocopying; therefore the association is not yet firmly established across multiple families or patients.

Given the strength of the genetic (de novo) and mechanistic (activity, stability, structural change) evidence, the most appropriate classification among the available options is "Likely True": the gene is likely associated with at least one Mendelian disease, but confirmation from additional unrelated cases, segregation data, or in vivo functional/phenotypic studies is still required before labeling the association as strongly or highly supported. I reaffirm this rating.


## Relevant Papers


### 30 Years Old: O-GlcNAc Reaches the Age of Reason – Regulation of Cell Signaling and Metabolism by O-GlcNAcylation

**Authors**: T. Lefebvre (H-index: 33), T. Issad (H-index: 34)

**Relevance**: 0.25

**Bibliometric Impact**: 0.38862222222222226


**Excerpts**:

- The O-GlcNAc group is provided by UDP–GlcNAc, the end-product of the hexosamine biosynthetic pathway (HBP), which integrates several metabolic pathways.

- O-GlcNAcylation levels therefore tightly depend on the nutritional status; regulation of functions by this PTM is thus intimately linked to lifestyle and environment (1, 2).

- Deregulation of the mechanisms controlling O-GlcNAc dynamics may be involved in the development of cancers, neuronal disorders such as Alzheimer’s disease, and metabolic conditions such as diabetes (1, 2).

- Ghosh et al. (9) investigated the consequences of OGT or OGA ablation, and showed that disruption in O-GlcNAc cycling alters nucleotide sugar production, overall glycan composition and transcription of genes encoding key members of the HBP pathway.

- Although more than 1000 proteins are already known targets for O-GlcNAcylation, it is likely that numerous O-GlcNAcylated proteins remain to be identified.


**Explanations**:

- How it relates: Mechanistic. This sentence identifies UDP–GlcNAc as the end-product of the hexosamine biosynthetic pathway (HBP). UAP1 (UDP-N-acetylglucosamine pyrophosphorylase) is an enzyme that produces UDP–GlcNAc in the HBP, so this sentence links the biochemical product of UAP1 activity to the O-GlcNAc modification system. Strengths: provides direct mechanistic context tying UAP1's biochemical product to a widespread post-translational modification implicated in many cellular functions. Limitations: the paper does not mention UAP1 by name, nor present genetic or disease data implicating UAP1; the sentence is pathway-level mechanistic context only, not evidence of Mendelian disease association.

- How it relates: Mechanistic/contextual. This sentence shows that O-GlcNAcylation is responsive to metabolic/nutritional state, implying that perturbations in enzymes that control UDP–GlcNAc supply (including UAP1) could have systemic effects. Strengths: supports biological plausibility that a defect in HBP enzymes could have phenotypic consequences influenced by environment. Limitations: still indirect — does not provide genetic evidence that UAP1 variants cause Mendelian disease, and the observation concerns regulation and physiology, not monogenic pathology.

- How it relates: Mechanistic/contextual. This links dysregulation of O-GlcNAc dynamics to diverse diseases (cancer, Alzheimer's, diabetes), demonstrating that disturbances in the O-GlcNAc system can be disease-relevant. Strengths: indicates that perturbations in the pathway that includes UDP–GlcNAc production (and thus UAP1 activity) are associated with pathology. Limitations: the mentioned diseases are largely complex/multifactorial rather than classic Mendelian disorders; no causal human genetic evidence for UAP1 is provided here.

- How it relates: Mechanistic (experimental). This experimental summary shows that genetic ablation of the modifying enzymes (OGT/OGA) alters nucleotide sugar production and transcription of genes encoding key members of the HBP. Strengths: provides experimental evidence that perturbing the O-GlcNAc machinery feeds back on nucleotide-sugar metabolism and HBP gene expression, supporting the plausibility that mutations in HBP enzymes could produce strong cellular phenotypes. Limitations: the study refers to OGT/OGA ablation (not UAP1), likely in a model organism (C. elegans is mentioned earlier), so the finding is indirect relative to UAP1; species and experimental-context differences limit direct extrapolation to human Mendelian disease causality.

- How it relates: Context/mechanistic. This sentence emphasizes the breadth of proteins modified by O-GlcNAc, implying that perturbing UDP–GlcNAc supply (UAP1 function) could affect many downstream targets and pathways. Strengths: supports mechanistic plausibility that a defective UAP1 could have pleiotropic effects, a pattern consistent with some Mendelian disorders. Limitations: still no direct genetic or clinical data implicating UAP1 in any Mendelian disease; the statement addresses target discovery rather than gene-disease links.


[Read Paper](https://www.semanticscholar.org/paper/b5615064fb6b89f2aff5271eed20216896754b73)


### A missense mutation in a patient with developmental delay affects the activity and structure of the hexosamine biosynthetic pathway enzyme AGX1

**Authors**: Xiping Chen (H-index: 2), D. V. van Aalten (H-index: 63)

**Relevance**: 0.9

**Bibliometric Impact**: 0.4003


**Excerpts**:

- Missense mutations in OGT have been associated with developmental disorders, OGT‐linked congenital disorder of glycosylation (OGT‐CDG), which are characterized by intellectual disability.

- We considered whether mutations in UDP‐N‐acetylhexosamine pyrophosphorylase (UAP1), which catalyses the final step in the HBP, would phenocopy OGT‐CDG mutations.

- A de novo mutation in UAP1 (NM_001324114:c.G685A:p.A229T) was reported in a patient with intellectual disability.

- We show that this mutation is pathogenic and decreases the stability and activity of the UAP1 isoform AGX1 in vitro.

- X‐ray crystallography reveals a structural shift proximal to the mutation, leading to a conformational change of the N‐terminal domain.

- These data suggest that the UAP1A229T missense mutation could be a contributory factor to the patient phenotype.


**Explanations**:

- Contextual background linking perturbation of the same biochemical pathway (O-GlcNAcylation) to developmental disorders with intellectual disability. This is indirect mechanistic context: it establishes that defects in O-GlcNAc biology (here via OGT) are already implicated in Mendelian developmental disease, increasing plausibility that mutations in upstream HBP enzymes (like UAP1) could have similar phenotypic consequences. Limitation: this sentence refers to OGT, not UAP1, so it is indirect evidence for UAP1 involvement rather than direct.

- Mechanistic rationale: authors explicitly propose that loss-of-function or damaging variants in UAP1 (which makes the UDP-GlcNAc donor) might phenocopy OGT-related disease. This supports plausibility (mechanistic) because UAP1 acts upstream in the same pathway; however, it is a hypothesis statement rather than evidence of disease association.

- Direct clinical observation: reports a de novo UAP1 missense variant in a patient with intellectual disability. This is direct human genetic evidence consistent with a possible Mendelian (likely dominant de novo) effect. Limitation: single case report; no segregation data, recurrence, population frequency data, or standardized clinical-genetic classification provided here, so the strength of association is limited by sample size and lack of corroborating cases.

- Experimental evidence: the authors state that the variant is pathogenic and that, in vitro, it decreases stability and enzymatic activity of the AGX1 isoform. This is direct functional evidence that the variant damages protein function, strengthening causal inference (direct functional evidence). Limitation: the evidence is in vitro (biochemical/biophysical assays) and may not fully recapitulate cellular or organismal effects; also the phrase "we show that this mutation is pathogenic" is the authors' interpretation—details of experimental design, statistical significance, and how "pathogenic" was defined (e.g., ACMG criteria, cellular phenotypes, rescue experiments) are not provided in the excerpt.

- Mechanistic structural evidence: X-ray crystallography demonstrates a structural change near the mutation affecting the N-terminal domain conformation. This provides a plausible structural mechanism for the observed decrease in stability/activity and links the genotype to a molecular change. Limitation: crystallographic shifts support altered protein behavior but do not prove that the structural change causes the clinical phenotype in vivo.

- Interpretive conclusion: the authors conclude the UAP1 A229T mutation "could be a contributory factor" to the patient's phenotype. This explicitly ties the molecular and structural findings to the clinical observation, supporting an association between a UAP1 variant and disease. Limitation: the language is cautious ("could be a contributory factor"), reflecting remaining uncertainty; as presented this is suggestive but not definitive proof of a Mendelian disease caused by UAP1 variants.


[Read Paper](https://www.semanticscholar.org/paper/66b16980f789b670116441b68a08146706c37d8c)


## Other Reviewed Papers


### ADTKD-UMOD in a girl with a de novo mutation: A case report

**Why Not Relevant**: The provided paper exclusively discusses UMOD (uromodulin) and a specific de novo UMOD mutation causing autosomal dominant tubulointerstitial kidney disease (ADTKD-UMOD). There is no mention of the gene UAP1, no data, no variants, and no mechanistic discussion related to UAP1. Therefore the paper provides no evidence for or against the claim that UAP1 is likely associated with at least one Mendelian disease.


[Read Paper](https://www.semanticscholar.org/paper/8555688be3971bc033c6d6b0704f0997a857875e)


### Autosomal Dominant Intellectual Development Disorder-6 (MRD6) Without Seizures Linked to a De Novo Mutation in the grin2b Gene Revealed by Exome Sequencing: A Case Report of a Moroccan Child

**Why Not Relevant**: The paper exclusively discusses a pathogenic variant in the GRIN2B (grin2b) gene and its role in MRD6; it contains no mention of UAP1, no data on variants in UAP1, and no mechanistic discussion implicating UAP1 in Mendelian disease. Although exome sequencing was performed (a method capable of detecting UAP1 variants), the authors report only a GRIN2B finding and do not report sequencing results for UAP1 or any negative findings that would permit inference about UAP1. Therefore there is no direct evidence (no reported variants, segregation, population-frequency, or recurrence data) and no mechanistic evidence relating UAP1 to any Mendelian disorder in this paper. Because the content is focused on a different gene, it cannot be used to support or refute the claim about UAP1’s association with Mendelian disease.


[Read Paper](https://www.semanticscholar.org/paper/67d756e0cc302e5d46fdda9df34403f1f2de9a5a)


### Case Report: A novel de novo variant of COL1A1 in fetal genetic osteogenesis imperfecta

**Why Not Relevant**: The paper exclusively reports a novel de novo variant in COL1A1 as the likely cause of osteogenesis imperfecta in a single fetal case. The text makes no mention of UAP1, provides no genetic, statistical, or mechanistic data involving UAP1, and contains no discussion that could plausibly be extrapolated to associate UAP1 with a Mendelian disease. Therefore this paper does not provide evidence for or against the claim that UAP1 is associated with at least one Mendelian disease. Additionally, because the study is a single-case report focused on COL1A1 with bioinformatic (not functional) characterization, it would be inappropriate to infer associations for other genes absent any data.


[Read Paper](https://www.semanticscholar.org/paper/1caeaf6717a5af526be5f1f0dcef41ef4c377699)


### Author’s view: epithelial plasticity metabolically reprograms normal cells towards a neoplastic-prone state

**Why Not Relevant**: The paper excerpts describe increased expression of UAP1 in the context of epithelial plasticity and cancer-related metabolic reprogramming and show mechanistic links between hexosamine pathway activity/O-GlcNAcylation and tumorigenesis. However, they do not present any direct genetic evidence that UAP1 is causally associated with a Mendelian (germline, monogenic) disease: there are no reports of germline variants in UAP1, no family segregation data, no recurrence of pathogenic variants in affected individuals, and no description of an inherited phenotype consistent with Mendelian inheritance. The experiments appear focused on somatic expression changes and tumor models (e.g., KrasG12D-driven lung tumorigenesis), which do not address whether germline UAP1 mutations cause Mendelian disease. Therefore the paper is largely irrelevant to the specific claim that "UAP1 is likely associated with at least one Mendelian disease." Additional limitations: only the abstract content is available here (no methods, cohorts, or variant analyses) so absence of evidence in this excerpt cannot be taken as evidence of absence in the entire literature, but within this paper there is no direct Mendelian genetic evidence.


[Read Paper](https://www.semanticscholar.org/paper/7bb4319dcbd971b51a5abc83e29b38bb73b2e5cc)


## Search Queries Used

- UAP1 mutation human Mendelian disease case report exome sequencing trio de novo

- UDP N acetylglucosamine pyrophosphorylase 1 UAP1 glycosylation O GlcNAcylation hexosamine biosynthetic pathway congenital disorder of glycosylation

- UAP1 knockout mouse embryonic lethal phenotype UDP N acetylglucosamine pyrophosphorylase 1 zebrafish morpholino model organism

- UAP1 ClinVar pathogenic variant gnomAD loss of function intolerance pLI ExAC constraint clinical significance UAP1


## Usage Statistics

- Prompt Tokens: 0

- Completion Tokens: 0

- Total Tokens: 0

- Estimated Cost: $0.0345


## Bibliometric Configuration

- Use Bibliometrics: True

- Author Impact Weight: 0.4

- Citation Impact Weight: 0.4

- Venue Impact Weight: 0.2
```
