## Supplementary material for "MENDELSEEK: An algorithm that predicts Mendelian Genes and elucidates what makes them special": UBB.txt

```
# Claim: The gene UBB is likely associated with at least one Mendelian disease.

**Status**: processed

**Overall Rating**: 2

**Explanation**:

Supporting evidence: The provided paper documents a clear involvement of an aberrant UBB-derived protein (UBB+1) in several human diseases. UBB+1, a frameshift product generated by "molecular misreading," accumulates in neuritic plaques and neurofibrillary tangles in Alzheimer disease and in hallmarks of other tauopathies, and is present in polyglutamine diseases such as Huntington disease. The authors report that UBB+1 causes ubiquitin–proteasome system (UPS) dysfunction, aggregation and apoptotic cell death, and note its presence in additional diseased tissues (hepatocytes, muscles) and possible links to other age-related diseases. These data support a pathogenic role for aberrant UBB-derived protein products in disease processes and show that UBB biology is relevant to human disease pathology.

Caveats or contradictory evidence: Crucially, the paper describes UBB+1 as arising from molecular misreading that produces a frameshifted protein product, not from inherited variants in the UBB genomic sequence. The diseases cited (Alzheimer disease, tauopathies) are typically complex, not classical Mendelian disorders; Huntington disease is a Mendelian (autosomal dominant) disorder, but it is caused by an expanded CAG repeat in HTT, not by germline mutations in UBB. The presence of UBB+1 in Huntington disease tissues indicates a downstream or secondary pathological process rather than implicating UBB as the causal gene in a Mendelian inheritance pattern. The excerpt provides no evidence of germline UBB mutations segregating with Mendelian phenotypes, nor any genetic linkage or variant pathogenicity data implicating UBB as a monogenic disease gene. Additionally, ubiquitin is encoded by multiple genes (UBB, UBC and ubiquitin-fusion genes), so genetic redundancy could buffer against effects of single-gene variants, making straightforward monogenic disease causation by UBB less likely.

Analysis of mechanisms and implications: The mechanism described—molecular misreading producing a frameshifted, aggregation-prone ubiquitin B product—is a post-transcriptional/translation-level error that increases with age or disease context. This mechanism can contribute to proteostasis failure and neuronal death without requiring a heritable mutation in the UBB locus. From a genetic standpoint, a Mendelian disease association requires evidence that inherited variants in the gene alter function and segregate with disease in families or appear as recurrent pathogenic de novo variants. The described biology suggests UBB contributes to disease pathogenesis via somatic/age-related misframing and proteostasis interactions rather than by Mendelian inheritance. The redundancy of ubiquitin sources and the essential, highly conserved nature of ubiquitin biology further temper the plausibility that simple inherited UBB variants would produce a distinct Mendelian syndrome that has been overlooked.

Appropriate rating explanation: Given the absence of any evidence in the provided excerpt (or the paper) that germline UBB variants cause monogenic disease, and given the explicit description that the pathogenic UBB species arises from molecular misreading rather than inherited mutation, the claim that "UBB is likely associated with at least one Mendelian disease" is not supported. The evidence instead points to a role in disease pathology via non-heritable mechanisms. Therefore the most appropriate judgment is that the claim is likely false: current evidence suggests UBB contributes to disease processes but does not support an association with Mendelian (inherited monogenic) disease.


**Final Reasoning**:

The provided paper gives strong support for UBB involvement in disease pathology through the aberrant protein UBB+1 generated by molecular misreading. However, the paper does not present any genetic evidence (segregation, recurrent pathogenic variants, de novo mutations, or linkage) that would support UBB as a Mendelian disease gene. The mechanistic details emphasize post-transcriptional misframing rather than inherited genomic changes. Furthermore, diseases mentioned are largely non-Mendelian, and the one Mendelian disease listed (Huntington disease) is caused by HTT mutations, not UBB. Considering the lack of genetic evidence and the biological plausibility that redundancy in ubiquitin genes reduces the chance of simple Mendelian effects from UBB, the balance of evidence indicates the claim is unlikely. I therefore assign the rating: Likely False.


## Relevant Papers


### Molecular misreading: the occurrence of frameshift proteins in different diseases.

**Authors**: F. V. van Leeuwen (H-index: 31), R. D. de Vos (H-index: 23)

**Relevance**: 0.15

**Bibliometric Impact**: 0.3562666666666667


**Excerpts**:

- Neuronal homoeostasis requires a constant balance between biosynthetic and catabolic processes.

- As a result of molecular misreading, misframed UBB (ubiquitin B) (UBB+1) is generated.

- UBB+1 accumulates in the neuritic plaques and neurofibrillary tangles in all patients with AD (Alzheimer's disease) and in the neuronal and glial hallmarks of other tauopathies and in polyglutamine diseases such as Huntington's disease.

- UBB+1 is not present in synucleinopathies such as Parkinson's disease.

- We showed that UBB+1 causes UPS dysfunction, aggregation and apoptotic cell death.

- UBB+1 is also present in non-neurological cells, hepatocytes of the diseased liver and in muscles during inclusion body myositis.

- Other frequently occurring (age-related) diseases such as Type 2 (non-insulin-dependent) diabetes mellitus are currently under investigation.

- These findings point to the importance of the UPS in diseases and open new avenues for target identification of the main players of the UPS.


**Explanations**:

- Context-setting sentence about cellular homeostasis. This does not provide direct evidence about UBB as a Mendelian disease gene; it only frames why protein degradation systems like the UPS (in which ubiquitin participates) are biologically important. Classification: contextual/background. Limitations: no experimental data or linkage to inheritance or disease causation.

- States the mechanism by which an altered ubiquitin B product (UBB+1) arises—via 'molecular misreading' producing a misframed protein. This is mechanistic evidence about how an abnormal UBB-derived protein can be generated (post-transcriptional/misreading process). It does not report germline UBB mutation or inherited variants; thus it does not directly support UBB being a Mendelian disease gene. Limitation: 'molecular misreading' implies a somatic/processing error rather than an inherited coding variant, weakening relevance to Mendelian inheritance.

- Reports that UBB+1 accumulates in hallmark pathological lesions of Alzheimer’s disease, other tauopathies, and polyglutamine diseases such as Huntington's disease. This links aberrant UBB-derived protein with multiple neurodegenerative conditions and is mechanistic/pathological evidence that UBB-related products are involved in disease pathology. Strength: broad disease association across several neurodegenerative disorders. Limitations: these are observations of accumulation (correlation) rather than evidence that UBB genetic variation causes a Mendelian disorder; Alzheimer’s and most tauopathies are not classically Mendelian (Huntington's is Mendelian but caused by HTT expansions, not UBB as shown here). No genetic segregation or germline mutation data are provided.

- Specifies that UBB+1 is absent in synucleinopathies like Parkinson's disease. This negative observation refines the disease associations of UBB+1 and argues for disease-specific involvement. Classification: mechanistic/pathological. Limitation: absence in synucleinopathies does not inform on Mendelian inheritance; it simply narrows pathological associations.

- Claims experimental evidence (the authors' work) that UBB+1 causes ubiquitin-proteasome system (UPS) dysfunction, aggregation and apoptotic cell death. This is mechanistic evidence supporting a pathogenic role for UBB+1 at a cellular level (causal effect on proteostasis and cell viability). Strength: demonstrates a plausible disease mechanism by which UBB-derived products can produce cellular pathology. Limitations: the excerpt does not specify experimental system (in vitro, in vivo, model organism, human tissue), dose, penetrance, or whether effects arise from inherited mutations versus somatically produced misframed protein; therefore it does not establish UBB as a Mendelian disease gene.

- Notes that UBB+1 is also found outside the nervous system (diseased liver hepatocytes and muscles in inclusion body myositis). This broadens the pathological contexts where UBB+1 accumulates, supporting a generalized mechanism of UPS impairment when UBB+1 is present. Classification: mechanistic/pathological. Limitation: again, presence/accumulation is correlative and does not indicate that inherited UBB variants underlie Mendelian disease.

- States that other common, age-related diseases (e.g., Type 2 diabetes) are under investigation for UBB+1 involvement. This indicates the authors consider UBB+1 a candidate pathological mediator across diseases, but it is prospective and not evidence of Mendelian causation. Classification: contextual/mechanistic prospect. Limitation: speculative; no data provided.

- Authors' concluding statement that these findings highlight the UPS's importance and suggest targeting its main players. This summarizes their interpretation that UPS perturbation (including by UBB+1) is relevant to disease and therapeutic targeting. Classification: contextual/interpretive. Limitation: does not supply genetic evidence of UBB causing inherited (Mendelian) disease.


[Read Paper](https://www.semanticscholar.org/paper/fe978291dddfcdcb1fe26a0b12ed2e5099037033)


## Other Reviewed Papers


### Exome sequencing expands the mechanism of SOX5‐associated intellectual disability: A case presentation with review of sox‐related disorders

**Why Not Relevant**: The provided paper excerpt exclusively addresses SOX5 haploinsufficiency and a de novo loss-of-function variant in SOX5 as the cause of a neurodevelopmental syndrome. It states: "The SOX5 haploinsufficiency syndrome is characterized by global developmental delay, intellectual disability, language and motor impairment, and distinct facial features. The smallest deletion encompassed only one gene, SOX5 (OMIM 604975), indicating that haploinsufficiency of SOX5 contributes to neuro developmental delay. Although multiple deletions of the SOX5 gene have been reported in patients, none are strictly intragenic point mutations. Here, we report the identification of a de novo loss of function variant in SOX5 identified through whole exome sequencing. The proband presented with moderate developmental delay, bilateral optic atrophy, mildly dysmorphic features, and scoliosis, which correlates with the previously‐described SOX5‐associated phenotype. These results broaden the diagnostic spectrum of SOX5‐related intellectual disability. Furthermore it highlights the utility of exome sequencing in establishing an etiological basis in clinically and genetically heterogeneous conditions such as intellectual disability." Nowhere in the provided content is the gene UBB (ubiquitin B) mentioned, nor are there data, analyses, or mechanistic discussions that pertain to UBB. Therefore this paper provides no direct evidence supporting or refuting the claim that "UBB is likely associated with at least one Mendelian disease." There is also no mechanistic linkage, indirect association, or methodological detail in the excerpt that would allow inference about UBB. Given the absence of any mention or data on UBB, the paper is not relevant to the claim.


[Read Paper](https://www.semanticscholar.org/paper/81406af54000e3004a4ed0b5357d3af501d30ec1)


### De novo and inherited TCF20 pathogenic variants are associated with intellectual disability, dysmorphic features, hypotonia, and neurological impairments with similarities to Smith–Magenis syndrome

**Why Not Relevant**: The provided paper content contains a single sentence discussing TCF20-associated neurodevelopmental disorders (TAND). There is no mention of the gene UBB, its variants, associated phenotypes, inheritance, functional studies, or mechanistic pathways. Because the excerpt does not address UBB in any way, it cannot provide direct or mechanistic evidence for or against the claim that UBB is likely associated with at least one Mendelian disease. Therefore the content is not relevant to the claim.


[Read Paper](https://www.semanticscholar.org/paper/5c9e443cfebf05e2d98a7e3d26d9ae70f01c9a9c)


### Expansion of the GRIA2 phenotypic representation: a novel de novo loss of function mutation in a case with childhood onset schizophrenia

**Why Not Relevant**: The provided paper content reports a diagnostic whole-exome sequencing (WES) case that identifies GRIA2 as a possible cause of a broad psychiatric phenotype including childhood-onset schizophrenia (COS). The excerpt contains no mention of the gene UBB, no data (genetic, segregation, population, or functional) about UBB, and no mechanistic discussion involving UBB. Therefore the paper provides neither direct evidence (e.g., pathogenic variants in UBB segregating with disease, case reports, or case-control enrichment) nor mechanistic evidence (e.g., functional impact of UBB variants, known pathways linking UBB to a Mendelian phenotype) to support or refute the claim that UBB is likely associated with at least one Mendelian disease. Additional considerations: the study appears to describe a single WES diagnostic case implicating GRIA2, so even for GRIA2 the evidence would be limited by single-subject data, lack of reported segregation or functional validation; these limitations further emphasize that nothing in this content bears on UBB.


[Read Paper](https://www.semanticscholar.org/paper/01c3bde6c3cd20c69007df08e8bb0c3844ab32a0)


### Disseminated BCG Disease in a Patient with Hyper IgE Syndrome due to Dominant-Negative STAT3 Mutation—Case Report

**Why Not Relevant**: The provided paper content does not mention the gene UBB at all. The single-sentence summary describes a 6-year-old female with disseminated BCG disease in whom a previously reported heterozygous disease-causing variant in STAT3 (NM_139276) was found, suggested to be de novo. Because UBB is not referenced, there is no direct genetic, clinical, or mechanistic evidence in this paper that links UBB to any Mendelian disease. At best, the paper provides evidence that the patient's phenotype is explained by a STAT3 variant rather than by variation in other genes; this is indirect evidence against implicating UBB in this specific case but not a general disproof of any UBB–disease association. Important limitations: (1) the content is a single case report focused on STAT3 and BCG-osis and contains no experimental data, variant lists, mechanistic discussion, or literature review concerning UBB; (2) absence of mention does not rule out UBB's involvement in other studies or diseases. To evaluate the claim that "UBB is likely associated with at least one Mendelian disease," one would need papers reporting pathogenic UBB variants segregating with Mendelian phenotypes, functional/ mechanistic data showing how UBB variants cause disease, or curated gene-disease associations (e.g., OMIM, ClinGen). The current paper provides neither such direct evidence nor mechanistic rationale for UBB's involvement.


[Read Paper](https://www.semanticscholar.org/paper/6f2d9e161bd7d11d3592b5d5657125928de9705f)


### Deposition of mutant ubiquitin in parkinsonism–dementia complex of Guam

**Why Not Relevant**: The paper excerpt describes pathological accumulation of UBB protein in glial inclusions in G-PDC and compares this to PSP. While this is relevant to UBB's involvement in disease pathology, it contains no genetic evidence (no descriptions of pathogenic variants, inheritance patterns, family studies, linkage, or case-control genetics) that would support a claim that UBB is associated with a Mendelian disease. The observation could reflect downstream proteinopathy rather than a primary, heritable mutation in UBB. Because the excerpt lacks any direct or indirect genetic evidence required to link UBB to a Mendelian disorder, its relevance to the claim is minimal.


[Read Paper](https://www.semanticscholar.org/paper/12ab7d7c7dec7928b740002fadf3bfdfbb0bf45b)


### An LMNA synonymous variant associated with severe dilated cardiomyopathy: Case report

**Why Not Relevant**: The paper exclusively investigates variants in the LMNA gene and their association with dilated cardiomyopathy. There is no mention of the UBB gene, no UBB variant data, nor any mechanistic discussion involving UBB. Because the study's scope, data, and mechanistic analyses are limited to LMNA, it provides neither direct evidence nor mechanistic support for or against the claim that UBB is associated with a Mendelian disease.


[Read Paper](https://www.semanticscholar.org/paper/ec41578fe84eb85d4076a8a31d4f31a809e85624)


### Novel loss-of-function variants in WDR26 cause Skraban-Deardorff syndrome in two Chinese patients

**Why Not Relevant**: The provided paper content exclusively discusses pathogenic variants in the WDR26 gene and their role in Skraban-Deardorff syndrome. There is no mention of the gene UBB (ubiquitin B), no data concerning UBB variants, and no mechanistic discussion linking WDR26 findings to UBB or to any disease associated with UBB. Relevant sentences from the text illustrate the paper's focus: e.g., "Mutations in the protein WD repeat structural domain 26 (WDR26, MIM 617424) have been identified as the cause of autosomal dominant Skraban-Deardorff syndrome" and "Here, two novel de novo variants (c.1797delC(p.His599fs*11) and c.1414C>T(p.Gln472*)) in the WDR26 gene have been identified in two Chinese patients with Skraban-Deardorff syndrome." Because the content provided contains no reference to UBB, it provides neither direct evidence (observational or genetic association) nor mechanistic evidence (pathways, functional studies) that UBB is associated with any Mendelian disease. Limitations: this conclusion is based only on the excerpt supplied; if the full paper contains additional sections not included here that mention UBB, those were not available for review. To evaluate the claim about UBB specifically, targeted literature and database searches (OMIM, ClinVar, HGMD, PubMed) for UBB-related Mendelian disease evidence would be required.


[Read Paper](https://www.semanticscholar.org/paper/cb18aeae4e3890ac7f9703da1d5347eab9ca56d6)


### Case Report: A Disease Phenotype of Rett Syndrome and Neurofibromatosis Resulting from A Bilocus Variant Combination

**Why Not Relevant**: The provided paper content contains only a single, general sentence describing a clinical case with a hypothesis about multilocus interactions at the protein or cellular level. It does not mention the UBB gene, nor does it present any variant data, functional assays, familial segregation, or statistical evidence relevant to linking UBB to a Mendelian disease. Because the claim concerns the likelihood that UBB is associated with at least one Mendelian disease, relevant evidence would require explicit mention of UBB variants, pathogenicity assessments, disease co-segregation, or mechanistic functional data implicating UBB. None of these are present in the excerpt, so the content is essentially irrelevant to evaluating whether UBB is likely associated with a Mendelian disease.


[Read Paper](https://www.semanticscholar.org/paper/993edabc0eeab1343cda0a7dbad248110f7e87ad)


### P.134 Infantile Onset Multisystem Neurologic, Endocrine and Pancreatic Disease: case series and review

**Why Not Relevant**: The paper exclusively studies PTRH2 and reports a novel homozygous nonsense mutation in PTRH2 causing Infantile Onset Multisystem Neurologic, Endocrine and Pancreatic Disease (IMNEPD). Nowhere in the provided content is UBB mentioned, nor are ubiquitin genes, ubiquitination pathways, or interactions between PTRH2 and UBB discussed. The methods (targeted sequencing of PTRH2 exons) indicate the study was not designed to detect or evaluate variants in UBB. Therefore this paper provides no direct evidence (genetic association, variant reports, case series, or statistical associations) nor mechanistic evidence (protein interactions, pathway perturbations implicating UBB) relevant to the claim that UBB is likely associated with a Mendelian disease. Limitations: although the paper demonstrates how a gene (PTRH2) can be conclusively linked to a Mendelian phenotype in a consanguineous family, that fact cannot be generalized to UBB without independent data. To evaluate the claim about UBB, one should consult resources that directly report UBB variants in affected individuals (e.g., OMIM, ClinVar, HGMD) or experimental studies showing pathogenic UBB alleles or a mechanistic link between UBB dysfunction and monogenic disease phenotypes.


[Read Paper](https://www.semanticscholar.org/paper/c051619b5136b0b75393a0063c9538eb74dd24d9)


### The ubiquitin proteasome system in Huntington disease : impairment of the proteolytic machinery aggravates huntingtin aggregation and toxicity

**Why Not Relevant**: The paper describes UBB+1, a frameshift mutant ubiquitin B protein produced by dinucleotide deletion (molecular misreading) in mRNA, and demonstrates that UBB+1 accumulates in and aggravates pathology in neurodegenerative diseases (HD, SCA3) caused by mutations in other genes. All evidence indicates UBB+1 is a somatically or transcriptionally generated aberrant protein and a disease modifier/marker of proteasome inhibition, rather than an inherited (germline) mutation in UBB that causes a Mendelian disorder. The paper provides mechanistic and experimental data on UBB+1's effects (cellular models, transgenic mice) but no data on heritable UBB variants, segregation, or causal germline mutations. Therefore it does not provide direct evidence that the UBB gene is associated with any Mendelian disease.


[Read Paper](https://www.semanticscholar.org/paper/9b7371f58fab089e0e57cd523e96a39e107ccca5)


### Genetic Etiology Investigation in Treatment-Resistant Nocturnal Enuresis Children: A descriptive study.

**Why Not Relevant**: The paper does not mention the gene UBB anywhere and UBB was not included in the targeted 19-gene Sophia Hereditary Disease Panel used in this study. All genetic results and discussion concern the listed genes (e.g., AQP2, AVPR2, SMARCA2, etc.) and a pediatric cohort with treatment-resistant nocturnal enuresis. Therefore this paper provides no direct evidence (positive or negative) about UBB's association with any Mendelian disease. Additional limitations reinforce non-relevance: small sample size (21), narrow phenotype focus (nocturnal enuresis), and a targeted gene panel (only 19 genes) — these design choices mean that absence of findings here cannot be interpreted as evidence against UBB involvement in any Mendelian disorder. To evaluate the claim about UBB one should consult resources that directly annotate gene–disease relationships (e.g., OMIM, ClinVar, HGMD) or studies that include UBB in their testing (exome/genome sequencing or disease-specific panels that list UBB).


[Read Paper](https://www.semanticscholar.org/paper/ef6f3ca17c15bce841330fb3012136e31ff4da9a)


## Search Queries Used

- UBB mutation ubiquitin B variant human Mendelian disease case report clinical phenotype

- ubiquitin B UBB de novo loss of function variant exome sequencing rare developmental disorder intellectual disability

- UBB plus 1 ubiquitin B plus 1 frameshift molecular misreading proteasome impairment aggregation neurodegeneration Alzheimer's Parkinson's mechanism

- UBB ClinVar OMIM pathogenic variant gene UBB Mendelian monogenic autosomal dominant autosomal recessive


## Usage Statistics

- Prompt Tokens: 0

- Completion Tokens: 0

- Total Tokens: 0

- Estimated Cost: $0.0466


## Bibliometric Configuration

- Use Bibliometrics: True

- Author Impact Weight: 0.4

- Citation Impact Weight: 0.4

- Venue Impact Weight: 0.2
```
