## Supplementary material for "MENDELSEEK: An algorithm that predicts Mendelian Genes and elucidates what makes them special": UBE4B.txt

```
# Claim: The gene UBE4B is likely associated with at least one Mendelian disease.

**Status**: processed

**Overall Rating**: -1

**Explanation**:

No relevant papers were found that support or refute this claim.


## Relevant Papers


## Other Reviewed Papers


### The Burden of Candidate Pathogenic Variants for Kidney and Genitourinary Disorders Emerging From Exome Sequencing

**Why Not Relevant**: The provided paper content does not mention the gene UBE4B anywhere and gives no data (genetic, clinical, or mechanistic) regarding UBE4B. The manuscript excerpt focuses on methods and results for assessing candidate pathogenic variants in a curated set of genes associated with Mendelian kidney and genitourinary disorders, describes general variant filtering and annotation approaches, and summarizes cohort characteristics. Because UBE4B is neither listed nor discussed in the supplied text, there is no direct evidence (e.g., reports of pathogenic variants, population frequencies, case descriptions) nor mechanistic evidence (e.g., functional studies, loss-of-function intolerance, biochemical role linking UBE4B to disease) in this excerpt to support or refute the claim that UBE4B is likely associated with at least one Mendelian disease. Limitations: without the full gene list or additional sections of the paper (e.g., the appendices, Supplementary Tables, or the curated gene list referenced), it is impossible to determine from the provided content whether UBE4B was included among the 625 curated genes or whether any variant-level data relevant to UBE4B were analyzed. If you can provide the paper's gene list, supplement, or any passages that mention UBE4B explicitly, I can re-evaluate and extract pertinent verbatim excerpts and mechanistic evidence.


[Read Paper](https://www.semanticscholar.org/paper/a75e297208c04992568e607d19aa9b9aaebd09d5)


### Genes Regulating Spermatogenesis and Sperm Function Associated With Rare Disorders

**Why Not Relevant**: The provided paper excerpt does not mention the gene UBE4B by name, nor does it contain any specific gene-level data, variant descriptions, genotype–phenotype statements, or citations that could be attributed to UBE4B. Although the paper reports that it identified 22 genes associated with rare genetic conditions affecting spermatogenesis and describes general mechanisms by which such genes could cause Mendelian disorders, the excerpt lacks the list of genes or any UBE4B-specific evidence. Consequently, from the supplied content one cannot determine whether UBE4B is among the identified genes or whether any Mendelian association for UBE4B is supported. It remains possible that the full paper (outside the provided excerpt) lists UBE4B among the 22 genes, but that possibility cannot be confirmed from the text given here; therefore the relevance to the claim is very low.


[Read Paper](https://www.semanticscholar.org/paper/1c73813021e05f0e507547c633682884246545d2)


### Precision Medicine in Internal Medicine

**Why Not Relevant**: The provided paper content is a general review of genetic testing methods, interpretation frameworks, and the current state of gene-disease discovery. It does not mention UBE4B anywhere, does not present experimental, clinical, genetic, or functional data about UBE4B, nor does it report cases, segregation analyses, functional assays, population allele frequencies, or ClinVar/OMIM/HGMD entries specific to UBE4B. Therefore it provides no direct evidence for or against the claim that UBE4B is likely associated with at least one Mendelian disease. The included excerpts only offer background on how genes are discovered and evaluated for Mendelian roles and on the general paucity of known gene-disease links, which is indirectly relevant to assessing the plausibility that an arbitrary gene might be disease-associated but is insufficient to support or refute the specific claim about UBE4B.


[Read Paper](https://www.semanticscholar.org/paper/c7199e8a5226f8d9d55777da0e15e91797bb459a)


### A second look at exome sequencing data: detecting mobile elements insertion in a rare disease cohort

**Why Not Relevant**: The provided paper content contains only the single summary sentence: "This project, which aimed to identify pathological MEIs in the coding sequence of genes, confirms that including detection of MEs in the ES pipeline can increase the diagnostic rate, and provides additional evidence that ES could be used alone as a diagnostic exam." This sentence (1) does not mention the gene UBE4B, (2) does not report any specific variant, case, cohort, or phenotype linked to UBE4B, (3) does not claim identification of a Mendelian disease associated with any particular gene, and (4) contains no mechanistic discussion of UBE4B function, pathogenic mechanisms, or experimental data relevant to UBE4B. Therefore the supplied content provides no direct evidence (no observed pathogenic variants, no case reports, no statistical association) and no mechanistic evidence (no functional studies, no pathway connections) supporting or refuting the claim that "UBE4B is likely associated with at least one Mendelian disease." The general statement that detecting mobile elements (MEs) in exome sequencing (ES) can increase diagnostic yield is agnostic with respect to any specific gene; while it indicates that including ME detection may uncover previously missed pathogenic events in coding sequences broadly, it does not by itself implicate UBE4B. Limitations: only a single summary sentence was provided rather than the full paper; it is possible the full paper contains relevant data (e.g., identification of an ME in UBE4B) not present in the excerpt. Based solely on the provided content, however, no inference about UBE4B and Mendelian disease association can be drawn. If you can provide the full text or sections where gene-level findings are reported, I can re-analyze for direct or mechanistic evidence regarding UBE4B.


[Read Paper](https://www.semanticscholar.org/paper/522d0a5dda91f0a8f91bd19d8234dd4127a2c918)


### KIF16B is a candidate gene for a novel autosomal‐recessive intellectual disability syndrome

**Why Not Relevant**: The provided paper content makes no mention of the gene UBE4B and contains no data, observations, or discussion about UBE4B. The text discusses intellectual disability (ID), the utility and diagnostic yield of whole-exome sequencing (WES) in ID, and reports identification of a novel biallelic variant in the KIF16B gene (NM_024704.4:c.3611T > G) in two brothers. Because UBE4B is not referenced, there is neither direct evidence (e.g., pathogenic variants, segregation data, case reports) nor mechanistic evidence (e.g., functional studies, pathway involvement, molecular mechanism) in the provided content to support or refute the claim that UBE4B is likely associated with at least one Mendelian disease. Limitations and caveats: absence of mention in this excerpt does not constitute evidence against UBE4B involvement—only that this particular paper excerpt is silent on the gene. If you can provide the full paper or other sections (methods, results, tables, supplements) or other literature specifically mentioning UBE4B, I can reassess relevance and extract supporting mechanistic or genetic evidence.


[Read Paper](https://www.semanticscholar.org/paper/e354af2aca0212378fd28925661d02764976a143)


### Detection of a de novo heterozygous ANK2 variant in a child with autism spectrum disorder and epilepsy: a case report

**Why Not Relevant**: The provided paper content does not mention UBE4B anywhere. It reports a single case: "The case of a female patient with ASD and epilepsy in whom clinical exome sequencing was performed for etiological enlightenment is reported, suggesting a de novo variant of uncertain significance in the ANK2 gene, which favors its pathogenicity." This sentence concerns a de novo variant of uncertain significance in ANK2 in one patient and provides no data, discussion, or mechanistic information about UBE4B. Therefore there is no direct evidence (genetic association, segregation, case series, statistical association) nor mechanistic evidence (biochemical function, pathway links, animal models) in this paper that bears on the claim that UBE4B is likely associated with at least one Mendelian disease. Additional limitations that prevent any relevance: (1) single-case report focused on ANK2, not UBE4B; (2) the variant described is classified as "variant of uncertain significance," limiting inference even for ANK2; (3) no experimental follow-up, functional assays, segregation data, or cohort-level statistics are provided; (4) no mention of phenotypic overlap with known UBE4B-related conditions or of pathways linking ANK2 and UBE4B. Because of these factors, this paper provides no support for or against the claim about UBE4B.


[Read Paper](https://www.semanticscholar.org/paper/44b719e9ee51c43f35c2eb355d50224c45351552)


### [Study of de novo point mutations in known genes among patients with unexplained intellectual disability or developmental delay].

**Why Not Relevant**: The supplied paper content (abstract) does not mention UBE4B anywhere. It describes a study of de novo mutations in 20 disease genes among children with intellectual disability/developmental delay and lists pathways implicated by those genes, but it does not name UBE4B or report any mutation, phenotype, segregation, or mechanistic data specific to UBE4B. Therefore the paper provides no direct evidence that UBE4B is associated with a Mendelian disease, nor sufficient mechanistic evidence specific to UBE4B to support or refute the claim. Without explicit mention of UBE4B in the results, methods, or gene lists, we cannot assess association from this paper. If the full paper contains gene-by-gene tables or supplement listing UBE4B, that material would be necessary to change this assessment.


[Read Paper](https://www.semanticscholar.org/paper/21495b8564948fbb2aed14f9c08c58ec5a072f48)


### Whole-Exome Sequencing Identified a Novel DYRK1A Variant in a Patient With Intellectual Developmental Disorder, Autosomal Dominant 7

**Why Not Relevant**: The paper exclusively addresses MRD7 (Intellectual developmental disorder, autosomal dominant 7) and presents genetic and clinical evidence implicating DYRK1A (including identification of a novel heterozygous truncating DYRK1A variant). The content provided contains no mention of the gene UBE4B, no genetic variants in UBE4B, no mechanistic discussion involving UBE4B, and no clinical associations linking UBE4B to any Mendelian condition. Therefore the paper provides no direct or mechanistic evidence supporting or refuting the claim that UBE4B is likely associated with at least one Mendelian disease. Note that absence of evidence in this single paper does not constitute evidence against the claim in general; it only means this paper is not relevant to evaluating UBE4B's disease associations.


[Read Paper](https://www.semanticscholar.org/paper/62be40f3f7ee1a9d79fa945981f01aee7ba7049d)


### Phenotypes of a female patient with novel de novo frameshift ARX variant identified by whole-exome sequencing: a case report

**Why Not Relevant**: This paper provides no direct or mechanistic evidence relating to UBE4B. The entire provided content concerns a novel de novo frameshift variant in the ARX gene and clinical findings in a single patient. Example verbatim sentences from the paper that demonstrate its focus on ARX (and absence of any mention of UBE4B) include: "Variants in the aristaless-related homeobox (ARX) gene cause a diverse spectrum of phenotypes of neurodevelopmental disorders (NDD) in male patients." and "The WES result showed a likely pathogenic variant identified as a novel de novo deletion in exon 4 of the ARX gene, which creates a frameshift variant." Because UBE4B is not mentioned and no data, analyses, or mechanistic discussion related to UBE4B are present, this paper neither supports nor refutes the claim that "the gene UBE4B is likely associated with at least one Mendelian disease." Limitations relevant to this assessment: the study is a single-case report focused on ARX; although whole-exome sequencing (WES) was used (which in principle could detect variants in other genes), the authors report only the ARX finding and provide no results or discussion about UBE4B. Therefore, on the evidence in this paper alone, the relevance to the UBE4B–Mendelian disease claim is nil.


[Read Paper](https://www.semanticscholar.org/paper/c809ee0f8458dfa0baefd3da4fbd76dfef205dc0)


### Autosomal Dominant Intellectual Development Disorder-6 (MRD6) Without Seizures Linked to a De Novo Mutation in the grin2b Gene Revealed by Exome Sequencing: A Case Report of a Moroccan Child

**Why Not Relevant**: The paper exclusively reports on a pathogenic variant in the grin2b (GRIN2B) gene causing autosomal dominant intellectual development disorder-6 (MRD6). There is no mention of UBE4B (by gene name or synonym), no reported variants in UBE4B, and no mechanistic discussion that links GRIN2B biology to UBE4B. All molecular, segregation, population-frequency, and pathogenicity evidence presented pertains to GRIN2B in a single-case report. Therefore the paper does not provide direct evidence for or against the claim that UBE4B is associated with a Mendelian disease, nor does it offer mechanistic pathways that would make such an association plausible. Additionally, because this is a single-case report focused on a different gene, it cannot be used to infer associations for unrelated genes.


[Read Paper](https://www.semanticscholar.org/paper/67d756e0cc302e5d46fdda9df34403f1f2de9a5a)


### c.1103T>C (p.Ile368Th) de novo Variant in Synaptotagmin 1 (SYT1) Gene is Pathogenic, Leading to an Ultra-Rare Neurodevelopmental Disorder: The Baker-Gordon Syndrome

**Why Not Relevant**: The paper is entirely focused on Baker-Gordon Syndrome and pathogenic variants in the SYT1 gene. The abstract and contents provided repeatedly identify SYT1 as the causal gene, describe a de novo missense variant in SYT1, outline SYT1's cellular mechanism, and emphasize the case-report nature (single patient, 39th case globally). Nowhere in the provided text is the gene UBE4B mentioned, nor are there data, analyses, mechanistic pathways, or references that implicate UBE4B in disease. Because the paper does not discuss UBE4B at all, it provides neither direct genetic association nor mechanistic evidence for the claim that UBE4B is likely associated with at least one Mendelian disease. Absence of evidence in this paper does not prove UBE4B is not associated with Mendelian disease, but this paper cannot be used to support the claim. Therefore relevance is assessed as 0.0.


[Read Paper](https://www.semanticscholar.org/paper/ee225e1b916fbf3fda1d1b5451fe2038e281b8c8)


### African population prevalent genetic variations of dihydropyrimidine dehydrogenase as the 5-flourouracil cancer drug metabolizing enzyme: computational approaches towards pharmacogenomics studies

**Why Not Relevant**: The provided paper text exclusively studies DPD (dihydropyrimidine dehydrogenase, gene DPYD) and missense mutations affecting 5-fluorouracil metabolism. UBE4B is not mentioned anywhere in the text. All quoted material concerns DPYD/DPD: its deficiency, identified DPYD missense variants, computational structural and dynamic analyses, and mechanistic implications for enzyme function and drug toxicity. The study uses resources such as OMIM to obtain data for DPD variants, but it does not present any data, analysis, case reports, linkage studies, or mechanistic discussion involving UBE4B. Therefore, this paper provides no direct genetic association evidence nor mechanistic rationale linking UBE4B to any Mendelian disease. Additionally, much of the paper's evidence is computational/in silico modeling of DPYD variants rather than population genetic, segregation, or clinical-case evidence that would be needed to establish a Mendelian disease association for a gene. For these reasons the relevance to the claim that "UBE4B is likely associated with at least one Mendelian disease" is effectively zero.


[Read Paper](https://www.semanticscholar.org/paper/dd53ac941add39c112c4847c29d131eb5371809f)


## Search Queries Used

- UBE4B variant de novo neurodevelopmental disorder exome sequencing case report

- UBE4B loss of function variant ClinVar OMIM Mendelian gene human

- UBE4B ubiquitin ligase E4B p53 protein ubiquitination autophagy neuronal degeneration mouse knockout phenotype

- candidate gene UBE4B rare disease gene discovery cohort exome sequencing developmental delay intellectual disability


## Bibliometric Configuration

- Use Bibliometrics: True

- Author Impact Weight: 0.4

- Citation Impact Weight: 0.4

- Venue Impact Weight: 0.2
```
