## Supplementary material for "MENDELSEEK: An algorithm that predicts Mendelian Genes and elucidates what makes them special": UBL5.txt

```
# Claim: The gene UBL5 is likely associated with at least one Mendelian disease.

**Status**: processed

**Overall Rating**: -1

**Explanation**:

No relevant papers were found that support or refute this claim.


## Relevant Papers


## Other Reviewed Papers


### Molecular autopsy by trio exome sequencing (ES) and postmortem examination in fetuses and neonates with prenatally identified structural anomalies

**Why Not Relevant**: The provided paper content contains no mention of the gene UBL5, no case-level data, and no descriptions of variants, inheritance, segregation, functional assays, animal models, or phenotype(s) linked to UBL5. The single supplied sentence — "These molecular findings provided parents with an explanation of the developmental abnormality, delineated the recurrence risks, and assisted the management of subsequent pregnancies as well as demonstrating the clinical utility of molecular autopsy with ES to identify an underlying genetic cause in structurally abnormal fetuses/neonates." — is a general statement about the utility of exome sequencing (ES) and molecular autopsy in identifying genetic causes in fetuses/neonates. While it supports the broader idea that ES can identify Mendelian causes in structurally abnormal fetuses/neonates, it does not provide any direct evidence for or against an association between UBL5 and a Mendelian disease, nor does it provide mechanistic evidence involving UBL5.

Limitations and reasons for rating:
- No mention of UBL5: The excerpt does not name UBL5 or any related variant, patient, family, or phenotype linked to that gene.
- No case or cohort data: There are no described cases, variant annotations, segregation analyses, allele frequencies, or statistical associations relevant to UBL5.
- No mechanistic data: There are no functional studies, pathway analyses, or molecular mechanisms in the excerpt that implicate UBL5 in disease.
- Insufficient context: The excerpt is a high-level conclusion about clinical utility of ES; without the rest of the paper it is impossible to infer whether UBL5 was studied elsewhere in the same work. Based solely on the supplied content, there is no evidence to support or refute the claim that "UBL5 is likely associated with at least one Mendelian disease."

What would be needed to evaluate the claim from a paper: explicit sentences or paragraphs reporting (for UBL5) one or more of the following: identified pathogenic or likely pathogenic variants in UBL5 in affected individuals with a consistent phenotype; segregation of such variants with disease in families; de novo occurrence in appropriate contexts; functional evidence (in vitro or in vivo) linking UBL5 perturbation to disease-relevant biology; replication in independent families/subjects; and population frequency data showing rarity of implicated variants. None of these elements appear in the provided excerpt.


[Read Paper](https://www.semanticscholar.org/paper/f769ee735c1a862cd7ed6c9ce6361bb4600554a7)


### The Burden of Candidate Pathogenic Variants for Kidney and Genitourinary Disorders Emerging From Exome Sequencing

**Why Not Relevant**: The provided paper excerpt does not mention the gene UBL5, nor does it provide any gene-specific results or data that could be used to evaluate an association between UBL5 and a Mendelian disease. The content describes the study scope (assessment of incidental findings from exome/genome sequencing, curation of genes associated with Mendelian kidney and genitourinary disorders, cohort characteristics, and variant-filtering pipelines) but contains no verbatim sentences or paragraphs about UBL5, no variant-level data for UBL5, and no mechanistic or functional studies pertaining to UBL5. Without (a) explicit inclusion of UBL5 in the curated gene list, (b) reported variants in UBL5 observed in affected individuals or large databases, (c) ClinVar/HGMD entries for UBL5, or (d) functional/segregation evidence presented in this paper, there is no direct or mechanistic evidence here to support or refute the claim that "UBL5 is likely associated with at least one Mendelian disease." It is possible the full paper or its supplementary list (the lab Web site referenced) contains gene-level lists where UBL5 might appear, but that information is not present in the supplied content. Therefore, based on the excerpt provided, the paper is not relevant to the claim. To evaluate the claim would require gene-specific evidence (e.g., OMIM/ClinVar entries, reported pathogenic variants with appropriate population frequencies and segregation, functional studies showing a compatible disease mechanism), none of which are included in the supplied text.


[Read Paper](https://www.semanticscholar.org/paper/a75e297208c04992568e607d19aa9b9aaebd09d5)


### Whole exome sequencing diagnosis of inborn errors of metabolism and other disorders in United Arab Emirates

**Why Not Relevant**: The provided paper content contains only a single, general sentence about whole-exome sequencing (WES) utility and interpretation. It does not mention UBL5, any variant calls, patient phenotypes, segregation analyses, functional experiments, or any other data that could support or refute an association between UBL5 and a Mendelian disease. Because there is no gene-specific or mechanistic information, the content cannot provide evidence for or against the claim. To evaluate the claim about UBL5 one would need at minimum: (1) identification of rare, likely pathogenic variants in UBL5 in affected individuals; (2) segregation of such variants with disease in families; (3) recurrence in independent patients or cohorts; and (4) functional/biochemical evidence that the variants disrupt UBL5 function in a manner consistent with the phenotype. None of these elements are present in the excerpt, so relevance to the claim is effectively zero.


[Read Paper](https://www.semanticscholar.org/paper/5b148886669bca04d0a2c5fa1055e7ec2e023b89)


### Utility of trio-based exome sequencing in the elucidation of the genetic basis of isolated syndromic intellectual disability: illustrative cases

**Why Not Relevant**: The paper does not mention UBL5 anywhere in the provided content. All quoted sentences either describe the study design, cohort size, or enumerate the candidate genes found (ADAMTSL2, NALCN, VPS13B, MID1, RYR2, GABBR2, CDK13, DDX3X). Because UBL5 is not reported among the identified genes, there is no direct evidence in this paper that UBL5 is associated with any Mendelian disease. The absence of UBL5 in a small cohort of eight sporadic syndromic intellectual disability trios is weak negative evidence at best: it does not rule out an association because (a) the cohort size is small and not representative of all Mendelian disorders, (b) the study ascertained for a specific phenotype (syndromic ID), so genes associated with other Mendelian phenotypes would not be expected to appear, and (c) absence from this single study does not address mechanistic data (e.g., functional assays, segregation in multiple unrelated families, recurrent pathogenic variants) required to establish a Mendelian gene–disease relationship. Therefore relevance to the claim is effectively nil.


[Read Paper](https://www.semanticscholar.org/paper/82cd2d14f5a55280178c349ff5396b84321959f2)


### High diagnostic rate of trio exome sequencing in consanguineous families with neurogenetic diseases

**Why Not Relevant**: The provided paper content is the study abstract and does not mention UBL5 by name, nor does it provide the gene-level lists, variant details, or supplementary tables that would be required to determine whether UBL5 was implicated. Although the abstract reports discovery of likely pathogenic variants in 27 novel genes and describes cohort characteristics and pathways, these statements are not direct evidence that UBL5 is associated with a Mendelian disease. Without access to the full text or supplemental data where novel gene names and variant evidence would be listed, one cannot confirm or refute the claim about UBL5 from the provided content. Recommended next steps: review the full article and its supplemental tables/variant lists or contact the authors to see whether UBL5 is among the novel candidate genes and to examine the variant, segregation, and functional evidence supporting any association.


[Read Paper](https://www.semanticscholar.org/paper/4563b1f6db311c786c75738c544f25cd3e75932f)


### Precision Medicine in Internal Medicine

**Why Not Relevant**: The provided paper content is a general review of clinical genetic testing, exome/genome sequencing, and challenges in variant interpretation. It does not mention the gene UBL5, nor does it present any experimental, clinical, genetic, or mechanistic data specific to UBL5. Therefore it provides no direct evidence that UBL5 is associated with any Mendelian disease. The excerpts supplied are background statements that explain how gene–disease associations are discovered and why many genes remain uncharacterized; they can at best contextualize the plausibility that uncharacterized genes (such as UBL5) might later be linked to disease, but they do not support or refute the claim about UBL5 itself. To evaluate the claim about UBL5, gene-specific evidence would be required (e.g., reported pathogenic variants in affected individuals, segregation data, functional experiments demonstrating a disease mechanism, ClinVar/OMIM entries for UBL5, or publication of a gene–disease association), none of which are present in this paper content.


[Read Paper](https://www.semanticscholar.org/paper/c7199e8a5226f8d9d55777da0e15e91797bb459a)


### Whole-exome analysis of a Li–Fraumeni family trio with a novel TP53 PRD mutation and anticipation profile

**Why Not Relevant**: This paper contains no mention of the gene UBL5 nor any data, analyses, or discussion that link UBL5 to a Mendelian disease. The study focuses on a Li-Fraumeni family with a de novo TP53 deletion inherited by the proband and reports other inherited predicted-deleterious variants (for example a nonsense mutation in ERCC3) as candidate modifiers. There are no reported variants in UBL5, no segregation analyses involving UBL5, no functional assays of UBL5, and no phenotype descriptions tied to UBL5 in the text provided. Therefore the paper provides neither direct evidence (observations of pathogenic UBL5 variants segregating with disease) nor mechanistic evidence (functional data, pathway connections, or model-system experiments implicating UBL5) supporting the claim.

Limitations and caveats: absence of evidence in this paper is not proof that UBL5 is not associated with a Mendelian disease. This is a single-family study centered on TP53; they filtered and reported a limited set of variants (25 predicted deleterious inherited variants are mentioned), so an unreported UBL5 variant could have been present but filtered out or not deemed relevant by the authors. Whole-exome sequencing can also miss certain variant types (deep intronic, structural variants, low-level mosaicism) that could affect UBL5. However, based on the provided content, there is no actionable evidence for or against an association between UBL5 and any Mendelian disease.


[Read Paper](https://www.semanticscholar.org/paper/1c8fbbd0d8f8147cb1e3bb2ff40941092fe44dd2)


### From case studies to community knowledge base: MSeqDR provides a platform for the curation and genomic analysis of mitochondrial diseases

**Why Not Relevant**: The paper does not mention the gene UBL5, present any genetic or clinical data about variants in UBL5, nor provide functional or mechanistic evidence linking UBL5 to any Mendelian disease. The manuscript focuses on the MSeqDR resource for mitochondrial disease genetics and illustrates discovery and validation approaches using examples such as PMPCA; it describes how genes and variants are curated and shared (e.g., synchronization with ClinVar and the ability to add novel genes), but it does not list or evaluate UBL5. Therefore, there is no direct evidence in this paper to support or refute the claim that UBL5 is likely associated with at least one Mendelian disease. Absence of mention in this paper is not definitive proof that UBL5 has no Mendelian associations—such evidence would need to be sought in primary gene-specific studies, databases (ClinVar, OMIM, MSeqDR itself), or functional experiments that specifically address UBL5.


[Read Paper](https://www.semanticscholar.org/paper/6f85c595adaca6963c30fea73bc37266fa78be56)


## Search Queries Used

- UBL5 ubiquitin like protein 5 Mendelian disease monogenic disorder pathogenic variant mutation case report clinical genetics OMIM ClinVar

- UBL5 rare variant exome sequencing whole exome sequencing trio de novo segregation familial compound heterozygous autosomal recessive autosomal dominant diagnostic panel

- UBL5 function spliceosome pre mRNA splicing mitochondrial stress unfolded protein response mitochondria UPRmt Hub1 model organism mouse knockout phenotype Drosophila C elegans yeast Hub1 disease mechanism loss of function

- UBL5 gnomAD loss of function intolerance pLI constraint score haploinsufficient gene disease association ClinVar OMIM HGMD systematic review Mendelian gene discovery


## Bibliometric Configuration

- Use Bibliometrics: True

- Author Impact Weight: 0.4

- Citation Impact Weight: 0.4

- Venue Impact Weight: 0.2
```
