## Supplementary material for "MENDELSEEK: An algorithm that predicts Mendelian Genes and elucidates what makes them special": UCK2.txt

```
# Claim: The gene UCK2 is likely associated with at least one Mendelian disease.

**Status**: processed

**Overall Rating**: -1

**Explanation**:

No relevant papers were found that support or refute this claim.


## Relevant Papers


## Other Reviewed Papers


### Genetics of SLE: mechanistic insights from monogenic disease and disease-associated variants

**Why Not Relevant**: The supplied paper content contains no mention of the gene UCK2, Mendelian disease(s), or any specific gene-level association that could be mapped to UCK2. The single sentence provided is: "New data suggest that multiple GWAS SLE risk alleles act in concert with rare functional variants to promote SLE development, and supports the view that ABCs produce lupus autoantibodies and contribute to end-organ damage by persisting in inflamed tissues, including the kidneys." While this statement addresses (a) a contribution of common GWAS risk alleles together with rare functional variants to systemic lupus erythematosus (SLE) and (b) a mechanism involving age-associated B cells (ABCs) producing autoantibodies and persisting in inflamed tissues, it does not (i) name UCK2, (ii) report variant(s) in UCK2, (iii) describe a Mendelian (monogenic) disease linked to UCK2, nor (iv) provide mechanistic data connecting UCK2 to SLE or to ABC biology. Therefore, based solely on the provided content, there is no direct evidence (no reported association, no reported pathogenic variant, no segregation data) and no mechanistic evidence implicating UCK2 in any Mendelian disease. Limitations: (1) only a short excerpt was provided — the full paper might mention UCK2 elsewhere, but that cannot be inferred from the text given; (2) the general statement that rare functional variants contribute to disease does not allow attribution to any particular gene without explicit data; and (3) mechanistic descriptions here concern ABCs and lupus autoantibodies rather than nucleotide metabolism or pathways in which UCK2 (if relevant) would function. Because of these points, relevance to the claim that "the gene UCK2 is likely associated with at least one Mendelian disease" is effectively zero based on the provided content.


[Read Paper](https://www.semanticscholar.org/paper/143dc3e288b1b06fda16ed55f6b39f6356743582)


### Frequency and Phenotype Associations of Rare Variants in 5 Monogenic Cerebral Small Vessel Disease Genes in 200,000 UK Biobank Participants

**Why Not Relevant**: The paper does not mention UCK2 anywhere in the provided content. Its scope is limited to cerebral small vessel disease (cSVD) and a predefined set of genes (CTSA, TREX1, HTRA1, COL4A1/2). Therefore it provides no direct genetic association data, mechanistic data, or phenotypic evidence concerning UCK2 and Mendelian disease. Absence of UCK2 in this study does not constitute evidence that UCK2 is not associated with Mendelian disease; it only means this paper cannot be used to support or refute the claim. To evaluate the claim about UCK2, one should consult sources that specifically analyze UCK2 (e.g., gene-specific studies, ClinVar, OMIM, case reports, functional studies).


[Read Paper](https://www.semanticscholar.org/paper/003917f77c527c984dcd62b1b162615bc9383692)


### Case Report: Exome Sequencing Identified Variants in Three Candidate Genes From Two Families With Hearing Loss, Onychodystrophy, and Epilepsy

**Why Not Relevant**: The provided paper content addresses genetic findings in congenital hearing loss and reports variants in ATP6V1B2, TJP2, and KIF11. The gene UCK2 is not mentioned anywhere in the provided text. Therefore the paper provides no direct evidence supporting or refuting the claim that UCK2 is associated with a Mendelian disease. Additionally, there are no mechanistic data in this paper that link UCK2 to Mendelian disease biology. Absence of mention in a study focused on hearing-loss genes is not strong evidence against UCK2 involvement in other Mendelian diseases; the study may not have targeted or reported on UCK2 variants. Because the content contains no information about UCK2, its relevance to the claim is effectively zero.


[Read Paper](https://www.semanticscholar.org/paper/4ce9b7855e942064e4b900fe2088058c820e1091)


### Targeted exome sequencing identified a novel USH2A mutation in a Chinese usher syndrome family: a case report

**Why Not Relevant**: The provided paper content consists only of the sentence: "The results broaden the spectrum of mutations in Usher syndrome type 2 and suggest that a combination of clinical information and molecular diagnosis via TES could help patients obtain a better diagnosis." This text discusses Usher syndrome type 2, the spectrum of its causative mutations, and the utility of targeted exome sequencing (TES) for clinical diagnosis. It does not mention the gene UCK2, nor does it present any data, association, or mechanistic discussion relating UCK2 to any Mendelian disease. Therefore, based on the supplied content, the paper provides no direct evidence (no reported variants, no case reports, no genetic linkage/association, and no functional/biochemical mechanism) that UCK2 is associated with a Mendelian disorder. 

Limitations and caveats: (1) Only a short excerpt from the paper was provided. It is possible that other parts of the full paper (not included here) mention UCK2; that cannot be assessed from the supplied text. (2) The excerpt does indicate that TES was used to broaden mutation spectra for Usher syndrome genes, which means that if UCK2 were relevant to Usher or another Mendelian condition discussed in the full paper, it might appear elsewhere in the full text or supplementary data. (3) Since no UCK2-specific data are present in the provided content, there is neither mechanistic nor statistical evidence here to support or refute the claim that "UCK2 is likely associated with at least one Mendelian disease." 

Suggested next steps: search the full paper for any mention of "UCK2" or consult databases (OMIM, ClinVar, HGMD, PubMed) for published associations between UCK2 and Mendelian phenotypes.


[Read Paper](https://www.semanticscholar.org/paper/287fc64896fadd95773ea2b5e4f16567b6f93d82)


### Whole-exome sequencing in a subject with fluctuating neuropsychiatric symptoms, immunoglobulin G1 deficiency, and subsequent development of Crohn’s disease: a case report

**Why Not Relevant**: The provided paper content does not mention the gene UCK2 at all. It reports whole-exome sequencing findings for a single patient identifying two autosomal dominant variants in NLRP12 and IRF2BP2 and interprets those variants as explanatory for the patient's atypical Crohn's presentation. Because UCK2 is neither reported as harboring a variant nor discussed mechanistically or epidemiologically in the text, the paper provides no direct evidence (no reported pathogenic UCK2 variants, no genotype–phenotype correlation, no segregation data) and no mechanistic evidence (no functional studies, pathways, or biological rationale) relevant to the claim that UCK2 is likely associated with at least one Mendelian disease. Therefore the relevance of this paper to the UCK2 claim is essentially zero. Additional reasons: the content is a single-case description (limited statistical power), addresses different genes, and lacks any mention of UCK2 sequencing results or interpretation, so it cannot support or refute the claim about UCK2.


[Read Paper](https://www.semanticscholar.org/paper/203998f88f28e9da5f7e52ba66665bca028a7645)


### Clinical whole‐exome sequencing analysis reveals a novel missense COL11A1 mutation resulting in an 18‐week Iranian male aborted fetus with Fibrochondrogenesis 1: A case report

**Why Not Relevant**: The provided paper content does not mention the gene UCK2 anywhere and therefore provides no direct or mechanistic evidence for or against the claim that UCK2 is associated with a Mendelian disease. The text exclusively describes a case of Fibrochondrogenesis 1 and implicates a novel missense variant in COL11A1 (NM_080629.2: c.3440G > A, [p.G1147E, g.103404625]). Specific points showing irrelevance: (1) the paper states that "Mutations in the gene encoding the α1 chain of type XI collagen (COL11A1) are seen to be the main cause of this disease," and the rest of the report focuses on identifying and characterizing a COL11A1 variant. (2) The experimental work described (whole-exome sequencing, Sanger confirmation, in silico predictions such as MutationTaster, conservation analysis, and protein-structure alteration via Gly to Glu substitution) all concern COL11A1 and collagen-related mechanisms, not nucleotide metabolism or any processes typically associated with UCK2. (3) There is no discussion of UCK2 sequence, function, variants, segregation, phenotype, or any pathway linking UCK2 to the disorder described. Because the paper's subject, data, and mechanistic interpretation center on COL11A1 and fibrochondrogenesis, it cannot be used to support or refute the claim about UCK2. Additionally, even if the paper had included another gene, this is essentially a single-case report (one aborted fetus) from consanguineous parents, which would limit generalizability and the strength of evidence for gene–disease causality; however, that limitation is moot here because UCK2 is not discussed at all.


[Read Paper](https://www.semanticscholar.org/paper/a67da97fc7d55cbffd0ffbcd40428494c2e1471f)


### Whole exome sequencing identifies risk variants associated with intracranial epidermoid cyst deterioration: A case report

**Why Not Relevant**: The paper does not mention UCK2 anywhere in the provided content. Its focus is a single-case report of intracranial epidermoid cyst progressing to squamous cell carcinoma, with whole exome sequencing that identified pathogenic missense variants in GJB2 and TLR2. There is no direct evidence (no reported UCK2 variants, phenotypes, segregation, functional assays, or prior-disease linkage) nor mechanistic discussion connecting UCK2 to a Mendelian disease. Because the paper neither reports UCK2 findings nor discusses UCK2 biology, it cannot be used to support the claim that UCK2 is likely associated with at least one Mendelian disease. Note that absence of mention in this paper is not evidence that UCK2 is not associated with a Mendelian disease, but this specific paper provides no relevant evidence for the claim.


[Read Paper](https://www.semanticscholar.org/paper/3e9a22f9edbb69594a1d1f950d5f730041afc821)


### Frequency and phenotype associations of rare variants in five monogenic cerebral small vessel disease genes in 200,000 UK Biobank participants with whole exome sequencing data

**Why Not Relevant**: The paper's content focuses exclusively on a set of cerebral small vessel disease (cSVD) genes (CTSA, TREX1, HTRA1, COL4A1, COL4A2) and their rare variants in UK Biobank participants. UCK2 is not mentioned anywhere in the provided text, nor are analyses performed on it. Therefore the paper offers no direct evidence (positive or negative) about whether UCK2 is associated with any Mendelian disease. The paper does, however, show the study's approach and caveats (e.g., variable penetrance, data-source dependence, and limited power), which are general considerations that would apply to any gene-level association study, but these methodological points do not constitute evidence about UCK2 itself. Because the gene of interest is not included in the study, relevance to the claim is effectively zero.


[Read Paper](https://www.semanticscholar.org/paper/1f0de3de50f290aae016ea35325c46c15e4af3e8)


## Search Queries Used

- UCK2 mutation case report exome sequencing Mendelian disease

- uridine cytidine kinase 2 UCK2 uridine kinase pyrimidine salvage inborn error of metabolism deficiency disease

- UCK2 variant ClinVar OMIM pathogenic monogenic rare disease gene disease association review

- UCK2 functional study knockout mouse zebrafish enzymatic activity uridine phosphorylation neurological phenotype congenital


## Bibliometric Configuration

- Use Bibliometrics: True

- Author Impact Weight: 0.4

- Citation Impact Weight: 0.4

- Venue Impact Weight: 0.2
```
