## Supplementary material for "MENDELSEEK: An algorithm that predicts Mendelian Genes and elucidates what makes them special": UCP1.txt

```
# Claim: The gene UCP1 is likely associated with at least one Mendelian disease.

**Status**: processed

**Overall Rating**: 2

**Explanation**:

Supporting evidence: The provided papers describe UCP1 as a mitochondrial uncoupling protein expressed almost exclusively in brown adipose tissue and as the mediator of adrenergic thermogenesis (Hagen & Vidal-Puig review). A second paper using human in vitro adipose models explicitly notes that, in human brown adipocytes, adrenergic thermogenesis is mediated by several mechanisms and not principally via UCP1. Neither paper reports any human Mendelian disorder caused by UCP1 mutation, nor do they present human genetic evidence linking UCP1 loss-of-function to a monogenic disease phenotype. The functional data emphasize physiological roles (thermogenesis, energy expenditure) and mouse knockout phenotypes (required for cold acclimation), but not any human Mendelian syndrome tied to UCP1 variation.

Caveats or contradictory evidence: Absence of mention in these excerpts is not absolute proof that UCP1 has never been implicated in a Mendelian disease. Rare, recently discovered, or unpublished monogenic associations could exist outside the supplied excerpts. Additionally, mouse knockout phenotypes (cold intolerance) show that severe effects are possible in model organisms, which leaves open the theoretical possibility that very rare loss-of-function variants in humans might cause a Mendelian thermoregulatory disorder under specific circumstances. Also, related genes (UCP2/UCP3) have been implicated in metabolic phenotypes in animal models, which could complicate interpretation of any human phenotype involving mitochondrial uncoupling.

Analysis of mechanisms, deeper relationships, and implications: UCP1's expression is highly tissue-restricted (brown adipose), and in adult humans brown fat is relatively limited compared with rodents. The second paper's finding that human adrenergic thermogenesis is not principally UCP1-dependent suggests redundancy or alternative pathways in humans; that reduces the likelihood that UCP1 loss would produce a strong, penetrant, systemic phenotype characteristic of classical Mendelian disease. Mouse data show a requirement for cold acclimation, but species differences in brown fat abundance and thermogenic mechanisms imply that mouse knockout phenotypes do not directly translate into human Mendelian disorders. For a gene to cause an identifiable Mendelian disease, loss- or gain-of-function must produce a reproducible, often organ-spanning phenotype with clear inheritance — a scenario that seems biologically less likely for a BAT-restricted protein with compensatory thermogenic mechanisms in humans.

Which rating is most appropriate: Given the lack of supportive evidence in the provided papers, the known tissue-restricted expression of UCP1, the documented species differences in brown adipose reliance on UCP1, and absence of documented human monogenic syndromes caused by UCP1 variants in the supplied literature, the balance of evidence argues against the claim. While one cannot prove the nonexistence of any rare Mendelian association, it is unlikely based on current functional and comparative data. Therefore the most appropriate rating is "Likely False."


**Final Reasoning**:

The supplied evidence contains no reports of human Mendelian disease caused by UCP1 variants; instead it emphasizes physiological roles in thermogenesis and species differences that make a human monogenic syndrome less plausible. Mouse knockout results indicate physiological importance for cold acclimation, but humans rely less on UCP1 and use multiple thermogenic mechanisms, reducing the chance that UCP1 loss would produce a highly penetrant Mendelian disorder. Given these considerations and my knowledge of the genetics literature (no established UCP1 Mendelian disease reported), the claim that UCP1 is likely associated with at least one Mendelian disease is not supported; "Likely False" best captures the preponderance of evidence while allowing for the remote possibility of a yet-undiscovered rare association.


## Relevant Papers


### Mitochondrial uncoupling proteins in human physiology and disease.

**Authors**: T. Hagen (H-index: 30), A. Vidal-Puig (H-index: 98)

**Relevance**: 0.2

**Bibliometric Impact**: 0.48089090909090915


**Excerpts**:

- Uncoupling proteins are mitochondrial carrier proteins that catalyse a regulated proton leak across the inner mitochondrial membrane, diverting free energy from ATP synthesis by the mitochondrial F0F1-ATP synthase to the production of heat.

- Uncoupling protein 1 (UCP1), which is exclusively expressed in brown adipose tissue, is the mediator of thermogenesis in response to beta-adrenergic stimulation.

- Using gene a knockout mouse model, UCP1 has been shown to be required for cold acclimation.

- Two homologues of UCP1, UCP2 and UCP3, have been identified recently and show a much wider tissue distribution. UCP2 and UCP3 have been postulated to play a role in the regulation of cold acclimation, energy expenditure and diet-induced thermogenesis in humans, who, in contrast to rodents, have very little brown fat in adult life. However, evidence is accumulating that thermogenesis and regulation of body weight may not be the physiological functions of UCP2 and UCP3. For instance, mice deficient for UCP2 or UCP3 are not cold-intolerant and do not develop obesity.

- Both UCP2- and UCP3-deficient mice were found to overproduce reactive oxygen species and UCP2-deficient mice to hypersecrete insulin.

- Thus, the UCP1 homologues may play a role in regulating mitochondrial production of reactive oxygen species and b-cell function.

- In this review, we discuss the role of UCP1, UCP2 and UCP3 in human physiology and disease, primarily based on findings from the various animal models that have been generated.


**Explanations**:

- Mechanistic. This sentence defines the biochemical function of uncoupling proteins (including UCP1): creating a proton leak that dissipates the mitochondrial proton motive force as heat rather than ATP. It provides mechanistic plausibility that loss-of-function variants in UCP1 could disrupt thermogenesis. Limitation: purely descriptive of biochemical function and does not provide evidence of disease in humans or of pathogenic variants.

- Mechanistic. This sentence localizes UCP1 expression (brown adipose tissue) and identifies it as the mediator of adrenergically stimulated thermogenesis. It strengthens the plausibility that UCP1 dysfunction could cause a phenotype (e.g., impaired thermoregulation). Limitation: text describes normal physiology, not pathogenic variation or human genetic disease.

- Experimental/mechanistic. This sentence reports that UCP1 knockout mice fail to acclimate to cold, providing experimental evidence that UCP1 loss-of-function causes a temperature regulation phenotype in a mammalian model. Strength: direct functional evidence that loss of UCP1 has a clear physiologic consequence. Limitations: the evidence is from a mouse gene knockout model ('Using gene a knockout mouse model'—exact wording preserved), so extrapolation to humans and to Mendelian inheritance in humans is indirect. The sentence does not report human genetic variation or clinical cases.

- Contextual/mechanistic. This multi-sentence excerpt contrasts UCP1 with its homologues UCP2 and UCP3, noting tissue distribution, hypothesized roles in humans, and that evidence undermines the view that UCP2/3 drive thermogenesis or body-weight regulation (mice deficient for UCP2/3 are not cold-intolerant or obese). Relevance: it narrows the likely functional significance specifically to UCP1 for thermogenesis and indicates that evidence for UCP2/3 causing analogous monogenic phenotypes is weak. Limitations: again, primarily animal-model and physiological discussion; no human Mendelian disease evidence provided.

- Mechanistic/experimental. This sentence describes phenotypes in UCP2- and UCP3-deficient mice (increased reactive oxygen species; UCP2-deficient mice hypersecrete insulin), indicating roles in mitochondrial ROS regulation and endocrine function in animal models. Relevance: provides a mechanistic precedent that UCP family members can cause clear physiological abnormalities when disabled, which increases plausibility that UCP1 disruption could likewise produce a Mendelian phenotype. Limitation: these data are for UCP2/3 and are from mice, not direct evidence for UCP1 causing human Mendelian disease.

- Mechanistic/inferential. This sentence infers that UCP1 homologues may regulate mitochondrial ROS production and beta-cell function. Relevance: supports mechanistic routes (beyond thermogenesis) by which disruption of UCP family genes could produce disease phenotypes, furthering plausibility for Mendelian disease association. Limitation: speculative language ('may play a role') and no direct human genetic or clinical evidence presented.

- Contextual/methodological. This sentence states that the review discusses roles in human physiology and disease primarily based on animal models. Relevance: clarifies that the paper's evidence base is mostly animal studies, signaling that direct human Mendelian disease evidence is not the focus. Limitation: indicates lack of direct human genetic evidence in this review.


[Read Paper](https://www.semanticscholar.org/paper/ebad8f0120fda2ad752b7d83111d0b22d7537920)


### Standardized in vitro Models of Human Adipose Tissue Reveal Metabolic Flexibility in Brown Adipocyte Thermogenesis.

**Authors**: C. Cero (H-index: 17), Aaron M. Cypess (H-index: 4)

**Relevance**: 0.15

**Bibliometric Impact**: 0.22599999999999998


**Excerpts**:

- Functional human brown and white adipose tissue (BAT and WAT) are vital for thermoregulation and nutritional homeostasis, while obesity and other stressors lead, respectively, to cold intolerance and metabolic disease.

- Functional assessments showed that the hWA and hBA phenocopied primary adipocytes in terms of adrenergic signaling, lipolysis, and thermogenesis.

- Compared to hWA, the hBA were metabolically distinct, with higher rates of glucose uptake, lactate metabolism, and greater basal, maximal, and non-mitochondrial respiration, which provide a mechanistic explanation for the association between obesity and BAT dysfunction.

- In contrast to certain mouse models, hBA adrenergic thermogenesis was mediated by several mechanisms, not principally via uncoupling protein 1 (UCP1).


**Explanations**:

- Context/background (mechanistic context). This sentence establishes the physiological importance of BAT/WAT and links BAT dysfunction to clinically relevant phenotypes (cold intolerance, metabolic disease). It is relevant because UCP1 is a canonical BAT thermogenesis protein, but the sentence itself does not mention UCP1 or any genetic disease. Strength: frames why BAT biology could be relevant to human disease. Limitation: no mention of UCP1 or any genetic/Mendelian evidence.

- Methodological/functional context (mechanistic). This sentence indicates the study assayed thermogenesis and adrenergic signaling in their human adipocyte models. It shows that the authors measured the functional processes in which UCP1 might participate. Strength: confirms that thermogenic pathways were experimentally interrogated. Limitation: still no direct genetic or disease-association data for UCP1; functional assays in cell lines do not equate to evidence that UCP1 mutations cause Mendelian disease.

- Mechanistic evidence (indirect). This sentence describes metabolic distinctions and respiratory phenotypes of the human brown adipocyte model that could underlie thermogenic capacity and metabolic disease links. It is relevant insofar as UCP1 is classically implicated in thermogenesis/mitochondrial respiration, but the sentence does not mention UCP1 specifically nor any genetic association. Strength: provides mechanistic background tying cellular respiration to disease-relevant phenotypes. Limitation: indirect — no genetic mutation data, single-donor-derived immortalized cell lines, and functional phenotypes do not establish causation or Mendelian inheritance.

- Direct mechanistic statement about UCP1 (mechanistic, not genetic). This is the only sentence that directly mentions UCP1: it reports that in these human brown adipocytes adrenergic thermogenesis was mediated by several mechanisms and not principally via UCP1, in contrast to certain mouse models. This weakens the simple mechanistic expectation that UCP1 is the dominant thermogenic effector in human BAT, which is relevant to assessing plausibility of UCP1 causing a human Mendelian thermogenesis disorder. Strength: specific experimental observation in human-derived cells. Limitations: the result is from in vitro, immortalized clonal lines derived from a single 40-year-old male donor (limits generalizability); it addresses mechanism of thermogenesis rather than genetic variation or disease causation; absence of principal UCP1 mediation in these cells does not rule out that UCP1 variants could cause Mendelian disease in humans via other contexts or developmental effects; no population or clinical genetic data are presented.


[Read Paper](https://www.semanticscholar.org/paper/f65f70fa4d66d46037c512a5c135e67aae8c60b2)


## Other Reviewed Papers


### Precision Medicine in Internal Medicine

**Why Not Relevant**: The provided paper content is a general review of genetic testing methods, variant interpretation, and the current landscape of gene-disease discovery. It contains no mention of the gene UCP1, no case reports, cohort studies, linkage analyses, functional experiments, or ClinVar/OMIM/HGMD listings specific to UCP1. Therefore it provides no direct evidence that UCP1 is associated with any Mendelian disease. The included excerpts supply useful context (how exome sequencing can detect disease-causing variants, the fraction of genes currently known to cause Mendelian disorders, and standard variant classification), which bears on general plausibility and how one would evaluate a candidate gene, but they do not support or refute the specific claim about UCP1. To assess the claim one would need gene-specific data: published reports of patients with (likely) pathogenic UCP1 variants segregating with disease, ClinVar/OMIM entries linking UCP1 to a Mendelian phenotype, or supporting functional evidence demonstrating a Mendelian mechanism. None of those are present in this paper content.


[Read Paper](https://www.semanticscholar.org/paper/c7199e8a5226f8d9d55777da0e15e91797bb459a)


### Commentary: FTO obesity variant circuitry and adipocyte browning in humans

**Why Not Relevant**: The provided paper content focuses on a common non-coding FTO locus variant (rs1421085) that alters regulation of IRX3/IRX5 and adipocyte mitochondrial function/thermogenesis. There is no mention of the gene UCP1, no data on UCP1 sequence variation, no family-based segregation of disease, and no discussion of Mendelian (monogenic) disease associations. The study addresses polygenic obesity and cell-autonomous metabolic changes driven by regulatory variation, not monogenic disorders caused by mutations in UCP1. Therefore the content does not provide direct evidence that UCP1 is associated with at least one Mendelian disease; at best it provides indirect mechanistic context (changes in uncoupling/thermogenesis) that is conceptually related to UCP1 function but insufficient to support the claim.


[Read Paper](https://www.semanticscholar.org/paper/f5a9901ab9397b04ef0cc39d212ae5fd3b990b46)


### Novel UCP1 knockout models broaden our understanding of mammalian non‐shivering thermogenesis

**Why Not Relevant**: The paper focuses on physiological roles of UCP1 in brown adipose tissue and on engineered knockout models in rodents (mouse and newly reported rat), describing mechanistic function (mitochondrial proton leak) and organismal phenotypes (cold sensitivity, metabolic effects), as well as evolutionary loss in some species. However, it does not report any human clinical cases, segregation analyses, pathogenic germline variants, or epidemiological/genetic evidence tying UCP1 variants to a definable Mendelian disorder. The animal KO phenotypes and evolutionary tolerance to UCP1 loss are mechanistically informative but do not constitute direct evidence that UCP1 is associated with at least one Mendelian disease in humans. Additionally, the paper highlights compensatory mechanisms and species differences that further limit direct extrapolation to human Mendelian disease causation.


[Read Paper](https://www.semanticscholar.org/paper/e36eb6e4291a21ab7020b6efdd3d11fe37bf006f)


### The Role of Secretory Phospholipase A2 Group IIA in Obesity and Metabolism

**Why Not Relevant**: The paper describes regulation of UCP1 expression and BAT thermogenic mechanisms in a transgenic mouse model over-expressing human PLA2G2A and the resulting metabolic phenotypes. However, it contains no human genetic data, no reports of UCP1 sequence variants, no family segregation or inheritance analyses, and no mention of any Mendelian disease linked to UCP1. All evidence is mechanistic/physiological in mice (expression changes, enzymatic activity, whole-animal metabolism) and therefore cannot be used to support the claim that UCP1 is likely associated with at least one Mendelian disease. Establishing a Mendelian disease association would require human genetic evidence (e.g., pathogenic variants segregating with disease in families, de novo variants with consistent phenotype, or multiple unrelated affected individuals with damaging variants), none of which are present in this paper.


[Read Paper](https://www.semanticscholar.org/paper/56e537880facac058e873829ae132153720939e0)


## Search Queries Used

- UCP1 mutation pathogenic variant case report familial segregation Mendelian disease clinical phenotype brown adipose tissue thermogenesis

- uncoupling protein 1 UCP1 monogenic disease rare disorder congenital hypothermia thermoregulation brown adipose tissue dysfunction

- UCP1 knockout mouse phenotype thermoregulation cold intolerance mitochondrial uncoupling adipose tissue knockout model human disease

- UCP1 loss of function variant ClinVar OMIM gnomAD exome sequencing rare variant analysis family linkage segregation Mendelian gene discovery


## Usage Statistics

- Prompt Tokens: 0

- Completion Tokens: 0

- Total Tokens: 0

- Estimated Cost: $0.0362


## Bibliometric Configuration

- Use Bibliometrics: True

- Author Impact Weight: 0.4

- Citation Impact Weight: 0.4

- Venue Impact Weight: 0.2
```
