## Supplementary material for "MENDELSEEK: An algorithm that predicts Mendelian Genes and elucidates what makes them special": UGCG.txt

```
# Claim: The gene UGCG is likely associated with at least one Mendelian disease.

**Status**: processed

**Overall Rating**: 0

**Explanation**:

Supporting evidence:
The provided paper discusses genes involved in ceramide metabolism that are implicated in Lewy body diseases, and it explicitly names several genes (e.g., GBA, PANK2, PLA2G6, NPC-related genes, SPTLC1) for which Mendelian disease associations are established or suspected. The excerpts emphasize that disruption of ceramide metabolism can be a pathogenic theme and that loss-of-function mutations in enzymes in this pathway (for example GBA causing Gaucher disease) produce Mendelian disorders. This establishes that genes in the ceramide/glycosphingolipid pathway can and do cause Mendelian disease.

Caveats or contradictory evidence:
None of the provided excerpts mention the specific gene in the claim, UGCG (UDP-glucose ceramide glucosyltransferase, glucosylceramide synthase). There is no direct supporting evidence in the supplied paper excerpts that UGCG mutations cause any Mendelian disease. The paper lists genes ‘‘clearly involved in ceramide metabolism’’ and those ‘‘that may be involved,’’ but UGCG is not named in the excerpts provided. Therefore the excerpts neither support nor contradict the specific claim about UGCG.

Analysis of potential underlying mechanisms, deeper relationships, or second-order implications:
Biologically, UGCG encodes the enzyme that synthesizes glucosylceramide from ceramide and UDP-glucose, placing it squarely in glycosphingolipid/ceramide metabolism. Given that loss-of-function mutations in other enzymes of this pathway (e.g., GBA) cause Mendelian lysosomal or sphingolipid storage disorders, it is mechanistically plausible that disruptive variants in UGCG could produce a Mendelian phenotype affecting glycosphingolipid metabolism or related neurological systems. However, mechanistic plausibility is not evidence of an observed Mendelian disease association; establishment of such an association requires genetic evidence of segregating pathogenic variants or reproducible case reports/functional studies demonstrating disease causation.

Explanation of rating choice:
Because the supplied paper excerpts do not mention UGCG or provide any direct evidence that UGCG is associated with a Mendelian disease, there is no evidence in the provided material to support the claim. While the biological pathway context makes UGCG a plausible candidate, plausibility alone (without genetic/clinical evidence) is insufficient to classify the claim as supported. Therefore, based strictly on the provided evidence and counter-evidence, the appropriate assessment is that there is no evidence in the provided literature to support the claim that UGCG is likely associated with at least one Mendelian disease.


**Final Reasoning**:

I reviewed the supplied paper excerpts for any mention of UGCG or evidence linking it to Mendelian disease. None of the excerpts name UGCG or present genetic/clinical data regarding UGCG variants causing disease. The paper does show that other enzymes in ceramide metabolism cause Mendelian disorders, which makes UGCG mechanistically plausible as a candidate, but plausibility is not the same as evidence. Given the absence of direct supporting or refuting information about UGCG in the provided materials, the correct determination is that there is No Evidence in these papers to support the claim. I have no internal logical inconsistencies in this assessment: absence of evidence in the provided literature leads to the 'No Evidence' rating, while acknowledging biological plausibility as a caveat.


## Relevant Papers


### POTENTIAL ROLE OF CERAMIDE METABOLISM IN LEWY BODY DISEASE

**Authors**: J. Bras (H-index: 44), J. Hardy (H-index: 171)

**Relevance**: 0.35

**Bibliometric Impact**: 0.40016


**Excerpts**:

- Doing this, we suggest that several of the genes involved in disparate Lewy body diseases impinge on ceramide metabolism and we suggest that this may be a common theme for pathogenesis.

- The inspiration for our attempt to re-evaluate a Lewy body pathway to cell death has come from the recent observation that mutations in glucosecerebrosidase (GBA) which when homozygous, lead to Gaucher’s disease but when heterozygous, predispose to PD [10].

- GBA catalyses the breakdown of glucosecerebroside to ceramide and glucose. Gaucher’s disease is caused by a lysosomal build up of glucosecerebroside, but this occurs only when GBA activity is almost completely lost. In the heterozygous state this is unlikely to be a problem. We therefore began to consider that ceramide metabolism, more generally, may be an initiating problem in PD.

- The gene GBA encodes a lysosomal enzyme, glucocerebrosidase, that catalyses the breakdown of the glycolipid glucosylceramide to ceramide and glucose [11]. Over 200 mutations have been described in GBA, most of which are known to cause Gaucher disease, in the homozygous or compound heterozygous condition (for a review see [12]). Gaucher patients typically present enlarged macrophages resulting from the intracellular accumulation of glucosylceramide. The fact that these patients show increased levels of the enzyme’s substrate indicates that pathogenic variants act as loss-of-function mutations. GBA mutations, in addition to causing Gaucher disease when homozygous, have recently been established to act as a risk factor for PD [13,14] and for Lewy body disorders [15].

- The genes associated with Lewy bodies that will be dealt with within this review are presented in Table 2. These are divided in three categories: the first are genes clearly involved in ceramide metabolism and that cause diseases where Lewy bodies are known to be abundant; the second category groups genes that may be involved in ceramide metabolism and cause diseases where Lewy bodies have been described; the third category presents genes for which, while they do give rise to Lewy body disease, there is currently little or no evidence suggesting a role in ceramide metabolism.

- Pantothenate kinase is an essential regulatory enzyme in CoA biosynthesis, catalyzing the cytosolic phosphorylation of pantothenate (vitamin B5), N-pantothenoylcysteine, and pantetheine [20]. PANK2 is also involved in ceramide metabolism as the de novo pathway for ceramide formation relies on the presence of CoA [21]. Hence, there is a direct, though not specific, connection to ceramide metabolism.

- Interestingly, it has been recently demonstrated that PLA2G6 plays a role in the ceramide pathway; activation of this enzyme promotes ceramide generation via neutral sphingomyelinase-catalyzed hydrolysis of sphingomyelins [25]. Similarly to what happens with GBA or PANK2, mutations in PLA2G6 that diminish its activity are expected to reduce the levels of ceramide formed through the breakdown of sphingomyelin.

- Cells from NPC subjects show a decrease in acid sphingomyelinase activity, leading to the accumulation of sphingomyelin [27]. Since one of the pathways for ceramide recycling is the sphingomyelin pathway, it is conceivable that associated to the accumulation of sphingomyelin, a decrease of ceramide may also be present.

- SPTLC1 is a key enzyme in sphingolipids biosynthesis, catalyzing the pyridoxal-5prime-phosphatedependent condensation of L-serine and palmitoyl-CoA to 3oxosphinganine [30].


**Explanations**:

- This sentence states the authors' central hypothesis that genes implicated in Lewy body diseases converge on ceramide metabolism. It is mechanistic in nature and supports the plausibility that other genes in ceramide metabolism (such as UGCG) could be involved in Mendelian diseases with Lewy body pathology. Limitation: it is a general hypothesis, not direct evidence for UGCG specifically.

- This excerpt provides the motivating observation that mutations in GBA (a ceramide-pathway gene) cause a Mendelian lysosomal storage disorder (Gaucher’s disease) and that heterozygous variants predispose to PD. It is direct evidence that a ceramide-pathway enzyme is causally associated with a Mendelian disease, strengthening the argument that other ceramide-pathway genes may likewise underlie Mendelian disorders. Limitation: GBA is a specific example; extrapolation to UGCG is inferential.

- These sentences explain that GBA enzymatic activity produces ceramide, that loss-of-function causes lysosomal substrate accumulation and Gaucher disease, and that partial loss (heterozygosity) predisposes to PD—connecting enzyme function, loss-of-function mechanism, and disease. This is mechanistic evidence showing that perturbation of ceramide metabolism can cause Mendelian disease phenotypes. Limitation: again, pertains to GBA specifically, not UGCG; the paragraph notes heterozygous state "is unlikely to be a problem," indicating complexity in genotype–phenotype relationships.

- This paragraph documents that GBA is a lysosomal enzyme that produces ceramide, that many loss-of-function mutations cause Gaucher disease in homozygosity, and that GBA variants are risk factors for PD and Lewy body disorders. This is direct evidence that perturbing ceramide metabolism via a specific gene causes a Mendelian disease and contributes to neurodegeneration. Strength: specific mutation count and disease relationships are given. Limitation: it remains evidence for GBA, not UGCG; it does not prove other genes in the pathway are Mendelian disease genes but supports plausibility.

- This passage explains how the authors organized genes by (a) involvement in ceramide metabolism and (b) presence of Lewy body pathology. It indicates that multiple Mendelian diseases affecting ceramide metabolism present Lewy bodies, supporting a recurring link between ceramide pathway genes and Mendelian neurodegenerative diseases. Mechanistic relevance: implies genes in the ceramide pathway are reasonable candidates for Mendelian disease association. Limitation: categorization does not itself provide genetic data for UGCG.

- These sentences link PANK2, a Mendelian NBIA-1 gene, mechanistically to ceramide metabolism via CoA dependence and thereby to ceramide de novo synthesis. This is mechanistic evidence showing another Mendelian disease gene influences ceramide metabolism, reinforcing the pathway-level association between ceramide metabolism and Mendelian neurodegenerative disorders. Limitation: indirect for UGCG; PANK2 affects CoA broadly, so the connection is not specific to ceramide metabolism alone.

- This excerpt describes mechanistic data implicating PLA2G6 in ceramide generation and notes that loss-of-function mutations would reduce ceramide from sphingomyelin breakdown. This is mechanistic evidence that mutations in different genes that affect ceramide levels can produce Mendelian disease phenotypes with Lewy body pathology, supporting the plausibility that other enzymes (e.g., UGCG) in ceramide/glycosphingolipid metabolism could also be Mendelian disease genes. Limitation: PLA2G6 is a different enzyme with different cellular roles; extrapolation to UGCG remains speculative.

- This passage links NPC1 disease to altered sphingomyelin and potentially decreased ceramide, again providing mechanistic evidence that Mendelian disorders arise from disturbances in ceramide-related pathways. It supports the general argument that multiple Mendelian disorders involve ceramide metabolism perturbation, which indirectly increases the plausibility that UGCG (also in ceramide/glycosphingolipid metabolism) could be Mendelian-disease–associated. Limitation: NPC1 affects cholesterol and sphingomyelin trafficking broadly; the citation is inferential regarding ceramide levels.

- This sentence identifies SPTLC1 as a key enzyme in sphingolipid biosynthesis. It is mechanistically relevant because it shows other enzymes in sphingolipid/ceramide pathways are established Mendelian disease genes (earlier text notes SPTLC1 mutations cause HSAN I). That pattern supports the plausibility that UGCG, another sphingolipid enzyme, could be Mendelian-disease–relevant. Limitation: the excerpt is descriptive of enzymatic function and does not present genetic evidence for UGCG.


[Read Paper](https://www.semanticscholar.org/paper/a4b993dd7d1c93be882577eaa01aedc644f9aa45)


## Search Queries Used

- UGCG UDP glucose ceramide glucosyltransferase glucosylceramide synthase GCS UGCG variant mutation pathogenic patient case report exome sequencing Mendelian disease

- UGCG knockout mouse model embryonic lethal loss of function phenotype neurodevelopment sphingolipid metabolism glucosylceramide synthase deficiency

- UGCG loss of function intolerance gnomAD pLI constraint ClinVar pathogenic variants population genetics human variation haploinsufficiency

- glucosylceramide synthase glycosphingolipid biosynthesis pathway congenital disorder sphingolipid metabolism inherited disease review Mendelian


## Usage Statistics

- Prompt Tokens: 0

- Completion Tokens: 0

- Total Tokens: 0

- Estimated Cost: $0.0136


## Bibliometric Configuration

- Use Bibliometrics: True

- Author Impact Weight: 0.4

- Citation Impact Weight: 0.4

- Venue Impact Weight: 0.2
```
