## Supplementary material for "MENDELSEEK: An algorithm that predicts Mendelian Genes and elucidates what makes them special": UGT1A3.txt

```
# Claim: The gene UGT1A3 is likely associated with at least one Mendelian disease.

**Status**: processed

**Overall Rating**: -1

**Explanation**:

No relevant papers were found that support or refute this claim.


## Relevant Papers


## Other Reviewed Papers


### Germline heterozygous exons 8–11 pathogenic BARD1 gene deletion reported for the first time in a family with suspicion of a hereditary colorectal cancer syndrome: more than an incidental finding?

**Why Not Relevant**: The provided paper content makes no mention of the gene UGT1A3, Mendelian disease associations for UGT1A3, nor any variants or mechanisms involving UGT1A3. The single sentence provided reads: "This is the first published work in which this BARD1 deletion is detected in a family with familial colorectal cancer type X (FCCTX) syndrome, in which the clinical criteria for Lynch syndrome without alteration of the DNA mismatch repair (MMR) system are fulfilled." This sentence concerns a BARD1 deletion in a family with FCCTX and Lynch-syndrome-like clinical criteria without MMR defects. BARD1 is a different gene from UGT1A3, and no direct genetic, clinical, or mechanistic evidence linking UGT1A3 to any Mendelian disease is presented. Therefore the paper content as provided is irrelevant to the claim that "UGT1A3 is likely associated with at least one Mendelian disease." 

Limitations: only a single sentence (about BARD1 and FCCTX) was supplied; if the full paper contains other sections mentioning UGT1A3, those were not provided and could change the assessment. Based on the provided content alone, there is no direct or mechanistic evidence for or against the claim about UGT1A3. To evaluate the claim properly would require papers that specifically analyze UGT1A3 variants, segregation in families, functional studies, or case reports of Mendelian inheritance involving UGT1A3.


[Read Paper](https://www.semanticscholar.org/paper/884a95b299f7238bf2a4a70eaeec5e815a99798c)


### Identifying genomic variant associated with long QT syndrome type 2 in an ecuadorian mestizo individual: a case report

**Why Not Relevant**: The paper is a case report focused on Long QT Syndrome type 2 and reports pathogenic and uncertain variants in KCNH2, AKAP9, and TTN. There is no mention of UGT1A3 anywhere in the provided content, no data on UGT1A3 variants, no mechanistic discussion of UGT1A3 protein function, and no phenotypic associations involving UGT1A3. Therefore the paper provides no direct or mechanistic evidence for or against the claim that UGT1A3 is likely associated with a Mendelian disease. Additionally, as a single-case LQTS report, its scope is narrow and not designed to evaluate gene-disease relationships outside the reported findings.


[Read Paper](https://www.semanticscholar.org/paper/aa65df486c4f1720d86feb42ddc72ed25ab57431)


### RNA sequencing reveals a complete picture of a homozygous missense variant in a patient with VPS13D movement disorder: a case report and review of the literature

**Why Not Relevant**: The provided paper content does not mention UGT1A3 or provide any data relevant to whether UGT1A3 is associated with a Mendelian disease. The only sentence given is: "This is the first case utilizing RNA-seq to further functionally characterize a homozygous novel missense VUS in VPS13D and confirm its impact on splicing, and confirmed pathogenicity gave the diagnosis of V PS13D movement disorder to this patient." This sentence (1) concerns a different gene, VPS13D, not UGT1A3; (2) reports functional characterization and clinical diagnosis for a VPS13D variant in a single case, which is not evidence for UGT1A3; and (3) provides no mechanistic, genetic association, population, clinical, or experimental data about UGT1A3. Therefore there is no direct evidence (no report of UGT1A3 variants causing disease) and no mechanistic evidence (no molecular or pathway information implicating UGT1A3) in the provided content. Because relevance is below 0.1, no supporting excerpts are included.


[Read Paper](https://www.semanticscholar.org/paper/0655bdb1e80b122fdb5b84f07ee4efd77c63b603)


### Case report: Preimplantation genetic testing for infantile GM1 gangliosidosis

**Why Not Relevant**: The paper exclusively investigates GM1 gangliosidosis caused by mutations in the GLB1 gene, describes GLB1 variants found in the family, and details methods (PGT-M and STR haplotyping) and outcomes focused on GLB1. There is no mention of the gene UGT1A3, no testing reported for UGT1A3, nor any mechanistic discussion linking UGT1A3 to GM1 gangliosidosis or to any other Mendelian disorder. Because the paper's scope is limited to GLB1, it provides neither direct evidence (observational/genetic association) nor mechanistic evidence (biochemical/pathway links) relevant to the claim about UGT1A3. Note that absence of evidence in this paper does not imply that UGT1A3 is not associated with any Mendelian disease; it only means this paper contains no information that would support or refute the claim. Additionally, the study's methods (PGT-M targeted to GLB1 and nearby STR markers) suggest focused testing rather than broad gene discovery, further reducing any chance that UGT1A3 would be assessed here.


[Read Paper](https://www.semanticscholar.org/paper/ce981bc89c565bb4d97baff441baaf8695595448)


## Search Queries Used

- UGT1A3 pathogenic variant Mendelian disease case report family segregation OMIM ClinVar

- UGT1A family UDP glucuronosyltransferase monogenic disease UGT1A3 UGT1A1 Crigler Najjar Gilbert review

- UGT1A3 loss of function mutation functional assay enzyme activity glucuronidation drug metabolism knockout mouse phenotype metabolic disorder

- exome sequencing rare disease UGT1A3 de novo rare variant loss of function candidate gene segregation ClinVar gnomAD pharmacogenetics common variant allele frequency


## Bibliometric Configuration

- Use Bibliometrics: True

- Author Impact Weight: 0.4

- Citation Impact Weight: 0.4

- Venue Impact Weight: 0.2
```
