## Supplementary material for "MENDELSEEK: An algorithm that predicts Mendelian Genes and elucidates what makes them special": UGT1A6.txt

```
# Claim: The gene UGT1A6 is likely associated with at least one Mendelian disease.

**Status**: processed

**Overall Rating**: -1

**Explanation**:

No relevant papers were found that support or refute this claim.


## Relevant Papers


## Other Reviewed Papers


### Annotation of uORFs in the OMIM genes allows to reveal pathogenic variants in 5′UTRs

**Why Not Relevant**: The provided paper abstract discusses upstream open reading frames (uORFs), translation initiation sites (TISs) in OMIM disease-associated genes, experimental validation of uORFs in specific genes (ETFDH, PAX9, MAST1, HTT, TTN, GLI2, COL2A1 and an N-terminal CDS extension in ZIC2), and that variants from HGMD and ClinVar that disrupt uORFs could lead to Mendelian disorders. However, the abstract does not mention UGT1A6, describe any data or variants in UGT1A6, nor provide experimental or computational results specific to UGT1A6. Therefore, based on the content you supplied, this paper provides no direct evidence that UGT1A6 is associated with any Mendelian disease.

Mechanistic relevance: The paper establishes a general mechanism—disruption of uORFs in 5′UTRs can cause Mendelian diseases—and shows that some disease-associated genes have uORFs that are functionally relevant. That mechanism could in principle apply to UGT1A6 if UGT1A6 has pathogenic 5′UTR/uORF variants, but the supplied text contains no mechanistic data specific to UGT1A6. Thus the paper offers only indirect, speculative plausibility (i.e., a general mechanism that might apply) and no gene-specific evidence.

Limitations and recommended next steps: (1) Only the abstract was provided; the full text might include supplementary tables or gene lists that mention UGT1A6. Search the full paper (including supplements) for "UGT1A6" or check any deposited TIS/uORF lists. (2) To establish whether UGT1A6 is associated with a Mendelian disease, consult primary clinical databases (OMIM, ClinVar, HGMD) and the medical genetics literature for UGT1A6-specific pathogenic variants or curated disease associations. (3) If interested in a mechanistic link (e.g., uORF disruption), look in the paper’s variant lists or run the paper’s uORF-annotation tool on UGT1A6’s 5′UTR sequence.

Because the supplied content contains no mention or data on UGT1A6, I cannot extract any verbatim sentences that support or refute the claim for that gene.


[Read Paper](https://www.semanticscholar.org/paper/5d45c0cdf801505df45fc93a466a2a4101a12871)


### Variant annotation across homologous proteins (“Paralogue Annotation”) identifies disease-causing missense variants with high precision, and is widely applicable across protein families

**Why Not Relevant**: The paper describes a methodological framework (Paralogue Annotation) for predicting pathogenic missense variants and validates it across many genes and datasets. However, the provided content does not mention UGT1A6, any variants in UGT1A6, or any Mendelian disease associated with UGT1A6. All excerpts are about the method's design, validation, and overall performance; they are mechanistic or generic empirical support for the approach but provide no direct gene-specific evidence linking UGT1A6 to a Mendelian disorder. Therefore the paper content as provided is insufficient to support or refute the claim that UGT1A6 is likely associated with at least one Mendelian disease. If one wanted to use this paper to inform the claim indirectly, one would need either (a) the paper to include UGT1A6-specific annotations/results, (b) external evidence of paralogue pathogenic sites mapped to UGT1A6 by the method, or (c) independent clinical/genetic evidence directly implicating UGT1A6 in Mendelian disease. Absent such content, the relevance to the specific claim is very low.


[Read Paper](https://www.semanticscholar.org/paper/4f4ff71b890a0c69250f62e4e8170ac545a8968f)


### A frameshift mutation in the SCNN1B gene in a family with Liddle syndrome: A case report and systematic review

**Why Not Relevant**: This paper provides no direct or mechanistic evidence relevant to the claim that UGT1A6 is likely associated with at least one Mendelian disease. The study exclusively investigates Liddle syndrome and mutations in SCNN1A, SCNN1B, and SCNN1G (encoding the epithelial sodium channel α, β, and γ subunits). The content supplied describes identification of a frameshift mutation in SCNN1B (c.1806dupG, p.Pro603Alafs*5), loss of the PY motif in the β subunit, co-segregation analysis, and a systematic review of follow-up data for patients with pathogenic SCNN1B mutations. Nowhere in the provided text is UGT1A6 mentioned, nor is there any discussion of genes in the UGT family, glucuronidation enzymes, or mechanisms that would plausibly connect UGT1A6 to a Mendelian phenotype. Therefore the paper neither supports nor refutes the claim about UGT1A6; it is simply not relevant. Important caveat: absence of evidence in this single paper does not demonstrate that UGT1A6 is or is not associated with a Mendelian disease—only that this particular study does not address that gene or the claim.


[Read Paper](https://www.semanticscholar.org/paper/b93e9a7f64d9f9ebd09ef30cf3dd0b2fcc350596)


### [A rare variant in the TTR gene (p.E112K) is associated with systemic amyloidosis and a new symptom - skin hyperemia in response to ethanol intake: family segregation analysis, literature review, and a clinical case. Case report].

**Why Not Relevant**: The provided paper content exclusively discusses transthyretin (TTR) and ATTR-amyloidosis, including clinical features, TTR gene variants, and a case associated with a rare TTR variant. There is no mention of the gene UGT1A6, no data (genetic, clinical, population, or functional) concerning UGT1A6, and no mechanistic discussion related to UDP-glucuronosyltransferases. Because the claim concerns UGT1A6 being likely associated with at least one Mendelian disease, evidence relevant to that claim would need to (a) mention UGT1A6 specifically, (b) report pathogenic variants in UGT1A6 segregating with disease, or (c) describe mechanisms by which UGT1A6 variation causes a monogenic phenotype. None of these are present in the excerpt. The only caveat is that only a portion of the paper was supplied; absence of evidence in this excerpt does not prove absence in the entire publication. Still, the explicit and narrow focus on TTR and ATTR-amyloidosis makes it highly unlikely the full paper would substantively address UGT1A6. Consequently, the paper content provided is irrelevant to the claim.


[Read Paper](https://www.semanticscholar.org/paper/2567df8ee078bbbd995e907e0465d6337ffeeb26)


### A novel mutation in the ATP7B gene causing hepatolenticular degeneration in a Chinese family: A case report

**Why Not Relevant**: The paper describes a case of hepatolenticular degeneration (Wilson disease) and reports a novel variant in the ATP7B gene (c.3715G > T, p.Val1239Phe). It makes no mention of the gene UGT1A6, its variants, associated phenotypes, biochemical role, or any mechanistic links between ATP7B and UGT1A6. Because neither direct genetic/clinical evidence nor mechanistic discussion involving UGT1A6 appears in the provided content, the paper provides no evidence supporting or refuting the claim that UGT1A6 is likely associated with at least one Mendelian disease. Additional specifics supporting this assessment: the Introduction states the causal gene as ATP7B and discusses hotspot mutations (His1069Gln, Arg778Leu) and a newly discovered ATP7B variant; the Case presentation and Conclusions focus exclusively on ATP7B and Wilson disease. There is therefore no basis in this paper to evaluate UGT1A6’s disease association directly or by plausible mechanistic pathway. Finally, even as an indirect source, this is a single-case report about ATP7B; it would not provide population-level or functional data relevant to UGT1A6 absent explicit mention or analysis of that gene.


[Read Paper](https://www.semanticscholar.org/paper/9d4b911621bf3cc38aca3619e915780869df23d8)


### Identifying pathogenic variants in rare pediatric neurological diseases using exome sequencing

**Why Not Relevant**: The paper summary provided focuses on benchmarking annotation tools for identifying pathogenic single-nucleotide and small indel variants and concludes that combining tools improves rare disease diagnosis. It does not mention UGT1A6, any specific genes, specific pathogenic variants, segregation or case reports, functional assays, or mechanistic data linking a gene to a Mendelian phenotype. To support the claim that "UGT1A6 is likely associated with at least one Mendelian disease," one would need explicit evidence such as (a) reports of pathogenic variants in UGT1A6 segregating with disease in families, (b) case–control or cohort evidence showing highly penetrant variants in UGT1A6 causing a phenotype, or (c) functional/mechanistic experiments demonstrating that UGT1A6 loss or alteration produces a Mendelian phenotype. None of these are present in the provided content. While it is possible that among the 271 variants analyzed the authors included a variant in UGT1A6, the provided text does not specify this; inferring an association from this absence would be unsupported. Therefore the content is not relevant to the claim.


[Read Paper](https://www.semanticscholar.org/paper/ab130c4f5e6708f688acbdb584daf59359a913d8)


### Pathogenic paralogous variants can be used to apply the ACMG PS1 and PM5 variant interpretation criteria

**Why Not Relevant**: The provided paper excerpt describes a methodological framework (para-PS1/PM5) to extend ACMG criteria by leveraging pathogenic variants in paralogous genes and reports aggregate improvements in variant classification across many genes. The excerpt does not mention UGT1A6 by name, does not provide gene-level results or lists (including whether UGT1A6 is among the 36 genes reaching strong evidence), and contains no direct observations linking UGT1A6 to any Mendelian disease. Thus, while the method is mechanistically relevant (it could, in principle, be applied to UGT1A6 if pathogenic paralogous variants exist), the paper content supplied provides neither direct evidence nor specific mechanistic data tying UGT1A6 to a Mendelian disorder. To evaluate the claim about UGT1A6 definitively, one would need gene-specific results or variant annotations (not present here), or to consult the full paper/supplementary materials and clinical variant databases (ClinVar, HGMD) for UGT1A6 entries.


[Read Paper](https://www.semanticscholar.org/paper/0a921a972e8db185945c5510191b7ac52b42e325)


## Search Queries Used

- UGT1A6 mutation pathogenic variant monogenic disease case report family segregation Mendelian

- UGT1A6 ClinVar pathogenic likely pathogenic variants OMIM gene UGT1A6 disease annotation

- UDP glucuronosyltransferase 1A6 deficiency loss of function UGT1A6 enzyme activity inborn error of metabolism glucuronidation knockout mouse zebrafish

- UGT1A family review Mendelian disease UGT1A1 UGT1A6 pharmacogenetics polymorphism association adverse drug reaction population study


## Bibliometric Configuration

- Use Bibliometrics: True

- Author Impact Weight: 0.4

- Citation Impact Weight: 0.4

- Venue Impact Weight: 0.2
```
