## Supplementary material for "MENDELSEEK: An algorithm that predicts Mendelian Genes and elucidates what makes them special": UGT8.txt

```
# Claim: The gene UGT8 is likely associated with at least one Mendelian disease.

**Status**: processed

**Overall Rating**: -1

**Explanation**:

No relevant papers were found that support or refute this claim.


## Relevant Papers


## Other Reviewed Papers


### Effective variant filtering and expected candidate variant yield in studies of rare human disease

**Why Not Relevant**: The provided paper content does not contain any mention of the gene UGT8, nor any data linking specific genes to Mendelian diseases. The single sentence given—"Effective guidelines for variant (SNP and INDEL) filtering are explored and the expected number of candidates for de novo dominant, recessive, and autosomal dominant modes of inheritance is reported."—describes methodological work on variant filtering and expected candidate counts by inheritance mode, but does not report results for any specific gene, variant, phenotype, family segregation, linkage, association, or functional assay. Therefore there is no direct evidence (e.g., reported pathogenic UGT8 variants, co-segregation with disease, population frequency analyses) and no mechanistic evidence (e.g., biochemical role of UGT8 relevant to disease, animal model phenotypes, impact of variants on protein function) in the provided content to support or refute the claim that "UGT8 is likely associated with at least one Mendelian disease." Key missing elements that would be required to evaluate the claim include: (1) any mention of UGT8 at all; (2) observed variants in UGT8 in affected individuals with segregation data or de novo status; (3) statistical evidence of enrichment of rare damaging UGT8 variants in cases versus controls; (4) functional assays showing pathogenic impact of UGT8 variants; or (5) clinical descriptions linking UGT8 variation to a Mendelian phenotype. Because none of these are present, the relevance of this paper content to the claim is effectively zero.


[Read Paper](https://www.semanticscholar.org/paper/8da5eda5547e3521df7aecc8c8e4b7380a7641fa)


### The Burden of Candidate Pathogenic Variants for Kidney and Genitourinary Disorders Emerging From Exome Sequencing

**Why Not Relevant**: The provided paper content focuses on identification, curation, and analysis of genes associated with Mendelian kidney and genitourinary disorders and on methods for variant interpretation in that domain. The excerpts supplied do not mention the gene UGT8 at all, nor do they provide any variant-level or gene-level results that include UGT8. While the authors state that a curated list of 625 genes exists and that the list is available on the laboratory web site, that external list is not included in the provided content. Therefore, within the text available here there is no direct or mechanistic evidence to support or refute the claim that UGT8 is likely associated with at least one Mendelian disease. To evaluate the claim properly would require either (a) searching the paper's full supplementary gene list (linked web resource) for UGT8, (b) examining OMIM/Orphanet/ClinVar/HGMD entries for UGT8 directly, or (c) locating other studies that report pathogenic variants in UGT8 with Mendelian inheritance. Absent such information in the provided content, relevance to the UGT8 claim is effectively zero.


[Read Paper](https://www.semanticscholar.org/paper/a75e297208c04992568e607d19aa9b9aaebd09d5)


### De Novo Occurrence of a Variant in ARL3 and Apparent Autosomal Dominant Transmission of Retinitis Pigmentosa

**Why Not Relevant**: The paper excerpt does not mention UGT8 at all. It focuses on exome sequencing in a small pedigree (two generations) with apparent autosomal dominant retinitis pigmentosa and highlights identification of a candidate variant in ARL3. Therefore the content provides no direct evidence that UGT8 is associated with any Mendelian disease. At best the paper provides indirect context about methods (exome sequencing) and the general approach to gene discovery in Mendelian disorders, but this does not constitute evidence for or against UGT8. Important limitations that further reduce relevance: the study is small and disease-specific (retinitis pigmentosa), only reports candidates observed in this pedigree (and follow-up testing for ARL3 in additional RP pedigrees), and absence of UGT8 in the reported summaries is not equivalent to evidence that UGT8 is not associated with Mendelian disease. For these reasons the paper is not relevant to the claim that UGT8 is likely associated with at least one Mendelian disease.


[Read Paper](https://www.semanticscholar.org/paper/be1196e291df57ea4703efb8f934c5612bad4ad8)


### Diagnostic Yield of Trio Whole-Genome Sequencing in Children with Undiagnosed Developmental Delay or Congenital Anomaly: A Prospective Cohort Study

**Why Not Relevant**: The provided paper content does not mention the gene UGT8, does not report any variants in UGT8, and gives no data (genetic, clinical, or functional) that link UGT8 to a Mendelian disease. The manuscript summary describes a cohort of 52 children with developmental delays or congenital anomalies, a 19.2% diagnostic yield from trio WGS, and general reasons why WGS succeeded (e.g., detection of small structural variants, genes not covered in clinical exome panels, newly implicated genes, coverage depth issues, low variant allele frequency, and variant interpretation differences). None of these statements provide direct evidence that UGT8 is associated with any Mendelian phenotype. 

Mechanistically, one could infer from the paper's general statement that WGS can identify genes not covered by CES or newly implicated genes; this is a generic observation about the technique's capability but is not specific to UGT8 and therefore does not constitute mechanistic evidence linking UGT8 to disease. In other words, while the study shows that trio WGS can reveal disease-causing genes missed by prior testing, there is no data here (no reported UGT8 variants, no segregation, no functional assays) that would support or refute the claim about UGT8. 

Limitations relevant to relevance: the excerpted content lacks gene-level results or a supplement listing diagnosed genes; if the full paper (beyond the provided content) contains a gene list that includes UGT8, that could alter this relevance assessment. Based on the provided text alone, there is neither direct evidence (no reported UGT8 pathogenic or likely pathogenic variants, no case descriptions) nor mechanistic evidence (no functional data, no expression/biochemical data regarding UGT8) supporting the claim. 

Conclusion: relevance is effectively zero for supporting or refuting the claim that "UGT8 is likely associated with at least one Mendelian disease" based on the provided paper content. To evaluate this claim one would need patient-level variant reports implicating UGT8, segregation data, case descriptions, and/or functional evidence linking UGT8 disruption to a Mendelian phenotype.


[Read Paper](https://www.semanticscholar.org/paper/3e6c1a5eadb7a182b03062c861655167dc4086ba)


### Assessing Utility of Clinical Exome Sequencing in Diagnosis of Rare Idiopathic Neurodevelopmental Disorders in Indian Population

**Why Not Relevant**: This paper does not provide evidence for or against the claim that UGT8 is likely associated with at least one Mendelian disease. Reasoning:

1) No mention of UGT8: The provided paper content (abstract) does not contain the gene symbol 'UGT8' or any discussion of that gene. There is no direct report of variants in UGT8 nor any statement about UGT8 disease association.

2) Results are general and genes are unnamed: The Results state, verbatim, 'CES in 19 patients provided identified 21 variants across 16 genes which have been associated with different neurological disorders. Fifteen variants were reported previously and 6 variants were novel to our study.' This describes identified variant counts and numbers of genes but does not list the gene names, so UGT8 cannot be confirmed as among them.

3) No mechanistic discussion related to UGT8: The abstract contains neither mechanistic data nor functional analyses that could support or weaken a mechanistic plausibility for UGT8 involvement in Mendelian disease.

4) Limited scope for inference: Even if one assumed UGT8 might be among the unspecified 16 genes, that would be an unfounded inference; the abstract gives no per-gene diagnostic calls, variant zygosity for specific genes, segregation, functional validation, or phenotype–genotype correlations that could permit attributing Mendelian disease status to any particular gene not named.

5) Study limitations relevant to the claim: The cohort is small (19 patients) and focused on neurodevelopmental disorders in an Indian population; absence of UGT8 in the abstract cannot be taken as evidence for lack of association broadly. Conversely, the abstract provides no direct evidence supporting UGT8’s involvement in Mendelian disease.

Relevant verbatim sentences from the abstract demonstrating the lack of gene-specific information:
- 'Results: CES in 19 patients provided identified 21 variants across 16 genes which have been associated with different neurological disorders. Fifteen variants were reported previously and 6 variants were novel to our study.'
- 'CES provided definitive diagnosis to 10 patients; hence, the diagnostic yield was 53%.'

Conclusion: Because the abstract neither names UGT8 nor presents any data (variants, segregation, functional assays, or mechanistic discussion) about it, this paper is not relevant to evaluating the claim that UGT8 is likely associated with at least one Mendelian disease.


[Read Paper](https://www.semanticscholar.org/paper/d6386b554b14a2943bd27e810e563c2304e699ad)


## Search Queries Used

- UGT8 UDP glycosyltransferase 8 ceramide galactosyltransferase pathogenic variant case report human Mendelian monogenic disease

- UGT8 de novo variant exome sequencing undiagnosed disease cohort autosomal recessive autosomal dominant trio study rare variant discovery

- UGT8 knockout mouse UGT8 knockdown zebrafish ceramide galactosyltransferase galactocerebroside synthesis sphingolipid metabolism demyelination neurodevelopment phenotype

- UGT8 ClinVar OMIM gnomAD gene constraint review disease association systematic review population variant frequency loss of function intolerance


## Bibliometric Configuration

- Use Bibliometrics: True

- Author Impact Weight: 0.4

- Citation Impact Weight: 0.4

- Venue Impact Weight: 0.2
```
