## Supplementary material for "MENDELSEEK: An algorithm that predicts Mendelian Genes and elucidates what makes them special": UHRF2.txt

```
# Claim: The gene UHRF2 is likely associated with at least one Mendelian disease.

**Status**: processed

**Overall Rating**: -1

**Explanation**:

No relevant papers were found that support or refute this claim.


## Relevant Papers


## Other Reviewed Papers


### ClinGen Myeloid Malignancy Variant Curation Expert Panel recommendations for germline RUNX1 variants.

**Why Not Relevant**: The provided paper content exclusively describes ClinGen/MM-VCEP efforts to optimize ACMG/AMP variant curation rules for RUNX1 in the context of inherited myeloid malignancies and familial platelet disorder. There is no mention of the gene UHRF2, no genetic, clinical, or mechanistic data concerning UHRF2, nor any discussion of Mendelian diseases beyond RUNX1-associated familial platelet disorder. Because the manuscript focuses on RUNX1-specific curation methodology and pilot testing, it provides no direct evidence (e.g., genetic associations, patient phenotypes, segregation, functional studies) nor mechanistic evidence (e.g., protein function, pathways, pathogenic mechanisms) linking UHRF2 to any Mendelian disease. Therefore the paper is not relevant to the claim that UHRF2 is likely associated with at least one Mendelian disease.


[Read Paper](https://www.semanticscholar.org/paper/d2a2dd2ebfb5a63969c41c03899f8f978fb18c6a)


### Re-analysis of whole-exome sequencing data reveals a novel splicing variant in the SLC2A1 in a patient with GLUT1 Deficiency Syndrome 1 accompanied by hemangioma: a case report

**Why Not Relevant**: The provided paper content discusses reanalysis of exome data that identified a de novo heterozygous SLC2A1 variant in a patient previously negative on WES. There is no mention of the gene UHRF2, no data, results, or mechanistic discussion involving UHRF2, and no statements that would directly or indirectly support or refute an association between UHRF2 and any Mendelian disease. Therefore the paper content is not relevant to the claim. Limitations: absence of UHRF2 in the provided excerpt does not prove UHRF2 is or is not disease-associated—only that this specific paper excerpt contains no evidence about UHRF2. To evaluate the claim about UHRF2 would require searching for other papers, databases (e.g., OMIM, ClinVar, HGMD), case reports, functional studies, or population/segregation data that specifically mention UHRF2.


[Read Paper](https://www.semanticscholar.org/paper/1029b4b2e09cf8a96f33251190a4a27b4fa54e2c)


### Case report: A novel de novo deletion mutation of DYRK1A is associated with intellectual developmental disorder, autosomal dominant 7

**Why Not Relevant**: The paper exclusively investigates DYRK1A (Intellectual developmental disorder 7 / DYRK1A syndrome) and reports a pathogenic deletion in DYRK1A. There is no mention of the gene UHRF2 or any variants, mechanistic data, phenotypes, or analyses involving UHRF2. Therefore this paper provides no direct evidence that UHRF2 is associated with any Mendelian disease, nor does it provide mechanistic evidence relevant to UHRF2. The absence of evidence in this paper does not disprove an association for UHRF2; it simply means this paper is not informative for the claim. To evaluate the claim about UHRF2, one would need papers or databases that specifically analyze UHRF2 variation, genotype-phenotype correlations, functional studies of UHRF2 variants, or clinical case reports implicating UHRF2 in Mendelian disorders.


[Read Paper](https://www.semanticscholar.org/paper/98eb2bb2850f75cb23ca3954609b1a07001ab461)


### Heterozygous CAPZA2 mutations cause global developmental delay, hypotonia with epilepsy: a case report and the literature review.

**Why Not Relevant**: The provided paper content discusses a patient with seizures, mild intellectual disability, and impaired motor development who represents the fourth unambiguously diagnosed case of a CAPZA2-related non-syndromic neurodevelopmental disorder. There is no mention of the gene UHRF2, no genetic or mechanistic data relating UHRF2 to disease, and no discussion of Mendelian inheritance for UHRF2. Therefore this paper provides no direct evidence (no reported UHRF2 variants, segregation data, case reports, or cohort analyses) and no mechanistic evidence (no molecular, cellular, or animal-model data linking UHRF2 to a phenotype) regarding the claim that UHRF2 is likely associated with at least one Mendelian disease.

Additional points about limitations and inference:
- Absence of any mention of UHRF2 in this report cannot be interpreted as evidence that UHRF2 is not disease-associated; it simply means this study does not address UHRF2. Absence of evidence is not evidence of absence.
- The paper is focused on CAPZA2 and a specific neurodevelopmental phenotype; its methods, cohort, and conclusions are not applicable to evaluating UHRF2.
- To assess the claim about UHRF2, relevant evidence would include reported pathogenic or likely pathogenic variants in UHRF2 segregating with disease in families, case-series or cohort studies, functional assays showing disruptive effects of variants, or animal-model phenotypes. None of those data types are present in the provided content.

If you would like, I can (a) search the literature for reports linking UHRF2 to Mendelian disease, (b) summarize known gene-disease validity resources (ClinGen, OMIM, ClinVar) for UHRF2, or (c) outline what types of evidence would be needed to support the claim.


[Read Paper](https://www.semanticscholar.org/paper/78b75a439faf77a123887239ec133723c95a7f8d)


### Case Report: An Infant With Kabuki Syndrome, Alobar Holoprosencephaly and Truncus Arteriosus: A Case for Whole Exome Sequencing in Neonates With Congenital Anomalies

**Why Not Relevant**: The paper exclusively discusses Kabuki syndrome and identifies mutations in KMT2D or KDM6A as the genetic causes in the reported case. There is no mention of UHRF2 anywhere in the provided content, no genetic data or variants reported for UHRF2, and no mechanistic discussion that implicates UHRF2 in disease. Therefore the paper provides no direct evidence supporting or refuting the claim that UHRF2 is likely associated with at least one Mendelian disease. Absence of discussion of UHRF2 in this single paper is not evidence that UHRF2 is or is not disease-associated generally; it simply means this paper is not relevant to assessing the claim.


[Read Paper](https://www.semanticscholar.org/paper/63c584862069a0c8fc70e1dd419865110e14c21f)


### Re-evaluation of a Fibrillin-1 Gene Variant of Uncertain Significance Using the ClinGen Guidelines

**Why Not Relevant**: This paper focuses exclusively on FBN1 variants and Marfan syndrome (MFS). It describes re-evaluation and reclassification of FBN1 germline variants using ClinGen FBN1 VCEP criteria, references databases such as HGMD, ClinVar, VarSome and gnomAD, and discusses variant pathogenicity in the context of FBN1-related disease. There is no mention of the gene UHRF2, no data (genetic, clinical, or mechanistic) involving UHRF2, and no analyses (e.g., cohort screening, functional assays, linkage/segregation evidence) that could be extrapolated to support or refute an association between UHRF2 and any Mendelian disease. Therefore the paper provides no direct evidence for the claim and no mechanistic evidence that would make the claim more or less plausible. 

Limitations and caveats: The absence of UHRF2 in this paper is not evidence that UHRF2 is not associated with a Mendelian disease; it only shows that this particular study did not investigate UHRF2. If you want an assessment of whether UHRF2 is likely associated with a Mendelian disease, I can (a) search the literature and clinical databases (ClinVar, OMIM, HGMD, gnomAD constraint metrics, ClinGen gene-disease validity) for UHRF2 evidence, and (b) evaluate any identified reports for direct (segregation, de novo, case series) and mechanistic (functional studies, known pathways) support.


[Read Paper](https://www.semanticscholar.org/paper/bf6815f1239963b018387318ae7e6603ebb3e512)


### A Novel PTRH2 Gene Mutation Causing Infantile-onset Multisystem Neurologic, Endocrine, and Pancreatic Disease in a Bahraini Patient.

**Why Not Relevant**: This paper provides no evidence supporting the claim that UHRF2 is likely associated with at least one Mendelian disease. The content focuses exclusively on a clinical case of IMNEPD attributed to a novel homozygous PTRH2 (peptidyl-tRNA hydrolase 2) frameshift mutation, confirmed by whole exome sequencing. There is no mention of UHRF2, no genetic findings reported in UHRF2, and no mechanistic discussion linking UHRF2 to IMNEPD or any other Mendelian condition. Methodological notes that bear on relevance: the study is a single-case report with WES-based diagnosis of a different gene (PTRH2), so while it robustly supports PTRH2 as causal in this patient, it provides neither direct evidence (no variants in UHRF2 reported) nor mechanistic evidence (no discussion of UHRF2 function or pathways) for the claim about UHRF2. Absence of evidence in this paper does not disprove the claim in general, but this paper does not contribute supporting data. Therefore the paper's relevance to the claim is effectively zero.


[Read Paper](https://www.semanticscholar.org/paper/71e1cf9d3587f8df955ad617e2fdb4db8f217c61)


## Search Queries Used

- UHRF2 germline mutation Mendelian disease case report whole exome sequencing trio patient developmental delay intellectual disability

- UHRF2 ClinVar OMIM ClinGen pathogenic variant germline disease association pathogenicity report

- UHRF2 DNA methylation epigenetic maintenance histone binding E3 ubiquitin ligase mechanism imprinting disorder developmental disorder

- UHRF2 loss of function intolerance haploinsufficiency pLI gnomAD constraint rare variant burden study human genetics


## Bibliometric Configuration

- Use Bibliometrics: True

- Author Impact Weight: 0.4

- Citation Impact Weight: 0.4

- Venue Impact Weight: 0.2
```
