## Supplementary material for "MENDELSEEK: An algorithm that predicts Mendelian Genes and elucidates what makes them special": UNC13A.txt

```
# Claim: The gene EPHA4 is likely associated with at least one Mendelian disease.

**Status**: processed

**Overall Rating**: -1

**Explanation**:

No relevant papers were found that support or refute this claim.


## Relevant Papers


## Other Reviewed Papers


### The Burden of Candidate Pathogenic Variants for Kidney and Genitourinary Disorders Emerging From Exome Sequencing

**Why Not Relevant**: The provided paper excerpt does not mention the gene EPHA4 and contains no gene-specific data, variant reports, clinical cases, or functional studies related to EPHA4. The manuscript excerpt focuses on incidental findings from whole-exome/whole-genome sequencing, the process of identifying and curating genes associated with Mendelian kidney and genitourinary disorders (a curated list of 625 genes), and on general issues of variant interpretation and database misclassification (HGMD, ClinVar, ExAC, OMIM, Orphanet). While these general methods and caveats are relevant to how one would evaluate any gene's disease association, they provide neither direct evidence (e.g., pathogenic variants, case reports, segregation) nor mechanistic evidence (e.g., functional assays, biological pathways linking EPHA4 to a Mendelian phenotype) for the specific claim that EPHA4 is associated with at least one Mendelian disease. 

To evaluate the claim about EPHA4 would require gene-specific evidence such as: entries in OMIM/Orphanet describing a Mendelian disorder linked to EPHA4, ClinVar/HGMD records of pathogenic or likely pathogenic variants in EPHA4 with clinical correlations, peer-reviewed case reports with segregation or de novo occurrence, functional studies showing a plausible disease mechanism for EPHA4 variants, or population evidence (variant rarity consistent with disease prevalence). None of these are present in the provided text. 

Furthermore, because the cohort described is a set of self-reported healthy adults (n = 7,974) and the paper’s focus is on kidney/genitourinary Mendelian genes, even the broader data and conclusions (e.g., on variant misclassification and the need for stringent filtering) do not allow inference about EPHA4’s disease association. For a conclusive assessment of the claim, please provide or consult gene-specific sources (OMIM, ClinVar, HGMD, PubMed case reports, functional studies) that directly address EPHA4.


[Read Paper](https://www.semanticscholar.org/paper/a75e297208c04992568e607d19aa9b9aaebd09d5)


### UNC13A in amyotrophic lateral sclerosis: from genetic association to therapeutic target

**Why Not Relevant**: The provided paper content exclusively discusses the gene UNC13A and its role as an ALS/FTD risk modifier; it does not mention EPHA4 anywhere and provides no direct or mechanistic data about EPHA4. Example sentences from the paper demonstrating its focus include: "Of relevance, GWAS have shown that a polymorphism (rs12608932) in the UNC13A gene is associated with risk for both ALS and frontotemporal dementia (FTD)." and "UNC13A is expressed in neuronal tissue and is involved in maintaining synaptic active zones, by enabling the priming and docking of synaptic vesicles." Because EPHA4 is not discussed, there is no direct evidence (e.g., genetic linkage, pathogenic variants, case reports) nor mechanistic evidence (e.g., functional studies, biochemical pathways implicating EPHA4 in Mendelian disease) in this paper that would support or refute the claim that EPHA4 is likely associated with at least one Mendelian disease. Limitations and caveats: absence of mention of EPHA4 in this single paper does not prove EPHA4 has no Mendelian associations in the broader literature; it only indicates this paper provides no relevant evidence. To evaluate the claim about EPHA4, searches of disease-gene databases (OMIM, ClinVar, ClinGen), variant databases (gnomAD, HGMD), and the primary literature for EPHA4-specific studies would be required.


[Read Paper](https://www.semanticscholar.org/paper/c5afce4b4812415a8213e5466bbdfdbca37d062d)


### Genome-wide analyses identify NEAT1 as genetic modifier of age at onset of amyotrophic lateral sclerosis

**Why Not Relevant**: The provided paper content contains a single sentence: "Collective evidence from genetic, bioinformatic, and functional results suggested NEAT1 as a key player in the disease progression of ALS, and provide a novel target for further research on the pathogenesis and therapeutic options to delay the disease onset." This sentence only refers to NEAT1 and amyotrophic lateral sclerosis (ALS). It does not mention EPHA4, nor does it claim or provide evidence that EPHA4 is associated with any Mendelian disease. Therefore there is no direct evidence (e.g., genetic association, segregation, pathogenic variants) presented for EPHA4, nor any mechanistic evidence (e.g., protein function, pathway perturbation, animal models) linking EPHA4 to a Mendelian disorder. Limitations: only a single concluding sentence from the paper was provided, so if the full paper contains other sections that mention EPHA4 or relevant data, those were not available for review. Based on the content supplied, however, the paper is not relevant to the claim that "EPHA4 is likely associated with at least one Mendelian disease."


[Read Paper](https://www.semanticscholar.org/paper/e4aeb9b7ca78e88da9e183ef10d26a4343013d28)


### From case studies to community knowledge base: MSeqDR provides a platform for the curation and genomic analysis of mitochondrial diseases

**Why Not Relevant**: The provided paper content does not mention the gene EPHA4 at all and contains no experimental, clinical, genetic-association, or mechanistic data relating EPHA4 to any Mendelian disease. The excerpt discusses (1) a specific newly reported nuclear mitochondrial disease gene (PMPCA) and its validation in patient fibroblasts, (2) the construction and features of the MSeqDR resource for mitochondrial disease genes and variants, and (3) general challenges and infrastructure for curation and data sharing in mitochondrial disease genetics. None of these sentences or paragraphs provide direct evidence (e.g., pathogenic variants, case reports, segregation data, functional assays) linking EPHA4 to a Mendelian disorder, nor do they provide mechanistic information implicating EPHA4 in pathogenic pathways relevant to Mendelian disease.

Specific points supporting this assessment:
- The text explicitly discusses PMPCA as an example of a newly recognized nuclear mitochondrial disease gene and describes evidence for PMPCA causality (protein modeling, patient fibroblast functional analyses, cDNA rescue). This is direct evidence for PMPCA, not EPHA4.
- The description of MSeqDR and its locus-specific database notes that it "provides curated data on more than 1360 nuclear and mitochondrial genes linked to mitochondrial biology and disease," but the excerpt does not list those genes, nor identify EPHA4 among them. The mere existence of a large gene database does not constitute evidence that any particular gene (EPHA4) is associated with a Mendelian disease unless that gene is explicitly described with supporting data.

Limitations and caveats:
- The conclusion that the excerpt is non-informative for EPHA4 depends on the provided text only. If the full paper (outside the provided excerpt) or the MSeqDR database itself includes specific entries, case reports, or validated pathogenic variants implicating EPHA4, those would constitute relevant evidence—but such information is not present in the supplied content.
- Inclusion of EPHA4 in a curated mitochondrial gene list (if it exists elsewhere) would be only indirect evidence; establishing a gene as "likely associated with at least one Mendelian disease" generally requires gene-level evidence such as recurrent pathogenic variants with segregation, de novo occurrences with supporting functional data, or consensus curation (e.g., ClinGen gene-disease validity assertion). None of that is present here for EPHA4.

Overall assessment: based on the supplied content, this paper provides no direct or mechanistic evidence relevant to the claim that EPHA4 is likely associated with at least one Mendelian disease.


[Read Paper](https://www.semanticscholar.org/paper/6f85c595adaca6963c30fea73bc37266fa78be56)


### Genetic Modifiers of Age at Onset for Amyotrophic Lateral Sclerosis: A Genome‐Wide Association Study

**Why Not Relevant**: The supplied paper content (an abstract) discusses age at onset (AAO) in amyotrophic lateral sclerosis (ALS) and states an aim to identify genetic and environmental determinants for AAO. However, it does not mention the gene EPHA4, any specific genes, nor any Mendelian diseases. Therefore the provided text contains no direct evidence (e.g., association statistics, case reports, segregation data) nor mechanistic evidence (e.g., functional studies, pathways) relating EPHA4 to a Mendelian disease. Limitations: only the excerpted abstract was provided — I cannot evaluate the full paper, figures, tables, supplements, or referenced prior work which might mention EPHA4. To assess the claim properly one should (a) search the full text for 'EPHA4' and related terms, (b) check supplemental materials and appendices for gene lists, and (c) consult external gene–disease resources (OMIM, ClinVar, ClinGen) and the broader literature for prior EPHA4 Mendelian associations. Because none of that is present in the provided content, relevance to the claim is effectively zero.


[Read Paper](https://www.semanticscholar.org/paper/15434548bb60da6718619203ba60d1b10bd075f3)


### Susceptibility and disease modifier genes in amyotrophic lateral sclerosis: from genetic associations to therapeutic implications

**Why Not Relevant**: The provided paper excerpt is a short review abstract about ALS genetics and therapeutics. It does not mention EPHA4 anywhere, nor does it present gene-level association data, family segregation, variant pathogenicity evidence, case reports, or functional experiments specifically involving EPHA4. The statements are general (number of genes associated with ALS, existence of genetic modifiers, and therapeutic approaches like ASOs) and do not provide direct or mechanistic evidence that EPHA4 is associated with any Mendelian disease. Because the claim concerns a specific gene-disease relationship (EPHA4 → Mendelian disease), and the paper contains no EPHA4-specific data or citations, its relevance to the claim is negligible.


[Read Paper](https://www.semanticscholar.org/paper/1cddeab5dc1a73cf48adc64a074800aade0b3737)


### TTC7A Variants Previously Described to Cause Enteropathy Are Observed on a Single Haplotype and Appear Non-pathogenic in Pediatric Inflammatory Bowel Disease Patients

**Why Not Relevant**: The single sentence of paper content you provided states: "This study describes the two variants observed in trans by Lawless et al. of compound heterozygote variants in the Tetratricopeptide Repeat Domain 7A gene, and assesses the evidence for variation in TTC7A contributing to polygenic IBD." That sentence refers to TTC7A (Tetratricopeptide Repeat Domain 7A) and polygenic inflammatory bowel disease. It makes no mention of EPHA4, Mendelian disease, cosegregation, pathogenicity, functional assays, or any mechanistic link involving EPHA4. Therefore, based solely on the content you supplied, this paper provides no direct evidence (case reports, segregation, variant pathogenicity) nor mechanistic evidence (functional studies, pathway links) that EPHA4 is associated with any Mendelian disease. Limitations: my conclusion is limited to the text you provided; if the full paper contains other sections not included here (e.g., additional results, discussion, supplemental data) that mention EPHA4, those could change the relevance. To evaluate the claim about EPHA4, please provide articles or excerpts that mention EPHA4 specifically, or I can search databases (OMIM, ClinVar, HGMD, PubMed) for evidence linking EPHA4 to Mendelian disorders.


[Read Paper](https://www.semanticscholar.org/paper/3818a966b5d6e8b0eda65fdef043ac0727fa429c)


### The simplest explanation does not have to be preferred: co-occurrence of pathogenic variants in cancer-predisposing genes

**Why Not Relevant**: The provided paper content does not mention EPHA4 or any data about that gene. The only sentence supplied discusses MINAS, cancer phenotypes, and checking the UK 10,000 Genomes Project for participants with tumor predisposition syndromes or multiple primary tumors, and whether combined cancer-susceptibility genes (CSGs) act additively or synergistically. There is no verbatim mention of EPHA4, no gene-specific results, no variant data, no phenotype associations tied to EPHA4, and no mechanistic discussion of EPHA4 function. Therefore this excerpt provides no direct evidence for or against the claim that EPHA4 is likely associated with a Mendelian disease. 

Limitations and caveats: (1) The absence of EPHA4 in the supplied text does not prove EPHA4 is not discussed elsewhere in the full paper; it only reflects that the provided content contains no relevant information. (2) The supplied sentence suggests the paper examines cancer-susceptibility genes (CSGs) in aggregate, but without gene-level findings one cannot infer associations for any individual gene. (3) Even if CSGs discussed include Mendelian genes broadly, that is insufficient mechanistic or statistical evidence to support EPHA4-specific Mendelian disease association. To evaluate the claim, sections of the paper with gene-level results, tables of genes/variants, patient phenotypes, or mechanistic experiments mentioning EPHA4 would be required.


[Read Paper](https://www.semanticscholar.org/paper/a1372a664bd2c33a0bda638975a8b26d112457fc)


### Case report: Preimplantation genetic testing for infantile GM1 gangliosidosis

**Why Not Relevant**: The paper exclusively addresses GM1 gangliosidosis and pathogenic variants in the GLB1 gene, including clinical presentation, identification of GLB1 variants, and preimplantation/prenatal genetic testing centered on GLB1. There is no mention of the gene EPHA4, no data on EPHA4 sequence variation, function, disease association, or mechanistic pathways involving EPHA4. Because the paper provides no direct or mechanistic evidence relating EPHA4 to any Mendelian disease, it is not relevant to the claim that EPHA4 is likely associated with a Mendelian disease.


[Read Paper](https://www.semanticscholar.org/paper/ce981bc89c565bb4d97baff441baaf8695595448)


### Contribution of rare transmitted and de novo variants among 2 , 871 1 congenital heart disease probands

**Why Not Relevant**: The provided paper content does not mention EPHA4 by name, nor does it present any per-gene results in the quoted passages that implicate EPHA4 in a Mendelian disease. The paper focuses on congenital heart disease and explicitly cites implicated genes (GDF1, MYH6, FLT4) and curated CHD gene lists, but the supplied excerpts do not include the supplementary gene lists or tables where EPHA4 might appear. Therefore, based on the supplied text alone there is no direct or mechanistic evidence supporting the claim that EPHA4 is likely associated with at least one Mendelian disease. Caveats: the full paper (including Supplementary Excel S2–S4 or other supplements, or unquoted sections) might include EPHA4; absence of evidence in the excerpted content is not definitive evidence of absence. To resolve the claim conclusively, one should (1) search the paper's full supplementary tables for EPHA4, (2) check OMIM/ClinVar/HGMD for reported Mendelian associations of EPHA4, and (3) search the literature for gene-specific functional or segregation evidence implicating EPHA4 in Mendelian disorders.


[Read Paper](https://www.semanticscholar.org/paper/e5830d9e95469f22518560007746202e62db26a0)


## Search Queries Used

- EPHA4 EphA4 mutation pathogenic variant monogenic Mendelian disease case report OMIM ClinVar

- EPHA4 EphA4 modifier amyotrophic lateral sclerosis ALS association progression genetic modifier study

- EPHA4 EphA4 ephrin receptor axon guidance neurodevelopmental disorder congenital phenotype loss of function knockout mouse human phenotype

- EPHA4 EphA4 exome sequencing trio rare disease gene burden de novo gene disease validity ClinGen gene curation


## Bibliometric Configuration

- Use Bibliometrics: True

- Author Impact Weight: 0.4

- Citation Impact Weight: 0.4

- Venue Impact Weight: 0.2
```
