## Supplementary material for "MENDELSEEK: An algorithm that predicts Mendelian Genes and elucidates what makes them special": UNC13C.txt

```
# Claim: The gene UNC13C is likely associated with at least one Mendelian disease.

**Status**: processed

**Overall Rating**: -1

**Explanation**:

No relevant papers were found that support or refute this claim.


## Relevant Papers


## Other Reviewed Papers


### A single center experience with publicly funded clinical exome sequencing for neurodevelopmental disorders or multiple congenital anomalies

**Why Not Relevant**: The supplied paper content contains only a single sentence: "The findings support the utility of clinical ES in a real-world setting, as part of a publicly funded genetic workup for individuals with GDD/ID and/or MCA." This sentence (and the provided content) makes no mention of the gene UNC13C, presents no variant or case data, and offers no mechanistic discussion that could link UNC13C to a Mendelian disorder. Therefore there is no direct evidence (e.g., reported pathogenic variants, segregation data, case reports, statistical enrichment) nor mechanistic evidence (e.g., functional studies, gene expression or protein interaction data) in the provided content to support or refute the claim that UNC13C is likely associated with at least one Mendelian disease. Limitations that lead to this assessment: (1) the excerpt is extremely limited in scope and does not include any gene-specific results or tables; (2) no patient-level genotype–phenotype correlations are provided; (3) no experimental or bioinformatic analyses relevant to UNC13C are present; (4) without additional text from the paper (full results, supplementary data, variant lists) it is impossible to determine whether UNC13C was observed or discussed elsewhere in the study. To evaluate the claim properly would require access to the full paper (methods, results, supplementary tables) or independent searches of databases (OMIM, ClinVar, PubMed) for UNC13C associations.


[Read Paper](https://www.semanticscholar.org/paper/8ec4c0c03c573ad4019a6ee63b9197179a32b173)


### Prenatal Diagnosis of PPP2R1A-Related Neurodevelopmental Disorders Using Whole Exome Sequencing: Clinical Report and Review of Literature

**Why Not Relevant**: The provided paper text exclusively discusses PPP2R1A-related neurodevelopmental disorder and reports pathogenic de novo variants in the PPP2R1A gene in two fetuses. There is no mention of the gene UNC13C, no variant data, no phenotypic associations attributed to UNC13C, and no mechanistic discussion (e.g., protein interactions, pathways, or shared biology) that would link PPP2R1A findings to UNC13C. Therefore the paper provides neither direct evidence (observations of UNC13C variants causing disease) nor mechanistic evidence (biological rationale connecting UNC13C to a Mendelian phenotype) relevant to the claim that UNC13C is likely associated with at least one Mendelian disease. Limitations/caveat: absence of any UNC13C information in this paper does not disprove the claim in general; it only means this paper cannot be used to support or refute the association for UNC13C.


[Read Paper](https://www.semanticscholar.org/paper/7595f38ac95f91f2d03163020f3687301e6f88d0)


### Case report: Novel NUS1 variant in a Chinese patient with tremors and intellectual disability

**Why Not Relevant**: The paper exclusively reports on NUS1 (nuclear undecaprenyl pyrophosphate synthase 1) — its variants, a specific de novo pathogenic NUS1 variant in a single patient, and the associated clinical diagnosis. There is no mention of the gene UNC13C, no data (genetic, functional, clinical, or mechanistic) about UNC13C, and no comparisons or cross-references that would connect findings about NUS1 to UNC13C. Therefore this paper provides no direct evidence that UNC13C is associated with any Mendelian disease, nor does it provide mechanistic insights that would plausibly implicate UNC13C. The absence of evidence in this paper does not imply that UNC13C is not disease-associated, only that this paper is irrelevant to assessing that claim.


[Read Paper](https://www.semanticscholar.org/paper/875bea84e261d364738e752da6cd1ef9bbc26e60)


### Frequency of Variants in Mendelian Alzheimer's Disease Genes within the Alzheimer's Disease Sequencing Project (ADSP)

**Why Not Relevant**: The provided paper content focuses exclusively on three Mendelian Alzheimer's disease genes (PSEN2, PSEN1, APP) and reports variant discovery, carrier frequencies, and phenotypic effects within those genes. UNC13C is not mentioned anywhere in the objective, methods, results, or conclusion text supplied. Therefore the paper provides no direct genetic association data, no mechanistic data, and no curated clinical-database evidence about UNC13C. The absence of UNC13C is due to study scope/design (targeting known AD Mendelian genes), not evidence bearing on UNC13C's association with any Mendelian disease. Because the content contains zero information about UNC13C, its relevance to the claim that "UNC13C is likely associated with at least one Mendelian disease" is effectively nil.


[Read Paper](https://www.semanticscholar.org/paper/3760efb72c8ec6adaf553ac773087fd2b16aeafc)


### TTC7A Variants Previously Described to Cause Enteropathy Are Observed on a Single Haplotype and Appear Non-pathogenic in Pediatric Inflammatory Bowel Disease Patients

**Why Not Relevant**: The provided paper content discusses variants in TTC7A (Tetratricopeptide Repeat Domain 7A) and their potential contribution to polygenic inflammatory bowel disease (IBD). It does not mention UNC13C, UNC13C variants, or any data, mechanism, or clinical findings related to UNC13C. Because the genes TTC7A and UNC13C are distinct loci with different names and (presumably) different functions, evidence about TTC7A variant observations and polygenic IBD does not provide direct or mechanistic evidence for or against an association between UNC13C and any Mendelian disease. The supplied text is a single-sentence summary and contains no experimental results, pedigrees, segregation data, functional assays, case reports, or database annotations that could be repurposed to assess UNC13C. Therefore the relevance to the claim that "UNC13C is likely associated with at least one Mendelian disease" is effectively zero. Limitations: the assessment is based solely on the single-sentence content provided; if the full paper contains other sections mentioning UNC13C, those were not supplied and could change this conclusion. To evaluate the claim about UNC13C, one would need excerpts showing (for example) rare segregating variants in UNC13C in families with Mendelian inheritance, functional evidence that UNC13C disruption causes a pathogenic phenotype, or authoritative database/clinician reports (e.g., OMIM, ClinVar) linking UNC13C to a Mendelian disorder.


[Read Paper](https://www.semanticscholar.org/paper/3818a966b5d6e8b0eda65fdef043ac0727fa429c)


### Implications of a De Novo Variant in the SOX12 Gene in a Patient with Generalized Epilepsy, Intellectual Disability, and Childhood Emotional Behavioral Disorders

**Why Not Relevant**: The provided paper content exclusively addresses SOX-family genes, specifically a de novo variant in SOX12, and contains no mention of the gene UNC13C. Because the claim concerns whether UNC13C is likely associated with at least one Mendelian disease, evidence must specifically address UNC13C (genetic variants, segregation, phenotypic association, functional/mechanistic links). None of the sentences or mechanistic descriptions in this excerpt refer to UNC13C, its variants, associated phenotypes, functional studies, or any databases/phenotype mappings for UNC13C. Therefore the paper provides no direct or mechanistic evidence relevant to the UNC13C claim. Additionally, even if one attempted to generalize from methodology (single-patient WES, in silico prediction, structural modeling), such generalization cannot substitute for gene-specific evidence. Finally, the paper's own limitations (single case, lack of functional validation beyond in silico prediction) would limit its value in supporting a Mendelian association for any gene not directly studied, including UNC13C.


[Read Paper](https://www.semanticscholar.org/paper/5cf652470efa4406f72843aea8389f4e398a99f8)


### The simplest explanation does not have to be preferred: co-occurrence of pathogenic variants in cancer-predisposing genes

**Why Not Relevant**: The provided paper content (a single sentence) does not mention UNC13C, nor does it present any gene-specific data, results, or discussion that could be tied to UNC13C. The sentence only says: "The frequency and cancer phenotypes associated with MINAS by reviewing the recent literature and by checking the UK 10,000 Genomes Project data from participants with a phenotype of tumor predisposition syndromes or multiple primary tumors, and if they are additive reflecting each CSG independently or synergistic resulting in more severe phenotypes are reported." This refers generally to MINAS and cancer susceptibility genes (CSGs) and the UK 10,000 Genomes Project, but provides no direct evidence (no mention of UNC13C, no variant or segregation data, no case reports, no functional or mechanistic data) that UNC13C is associated with any Mendelian disease. Because the passage is fragmentary and lacks gene-specific details, it cannot function as direct evidence (no reported pathogenic variants, allele frequencies, segregation, penetrance, or case-control statistics) or mechanistic evidence (no molecular function or pathway linking UNC13C to a Mendelian phenotype). Limitations of the provided content: it is a single, context-free sentence; lacks methods, results, gene names, statistical measures, or experimental conditions; and therefore cannot be used to support or refute the claim about UNC13C. To evaluate the claim properly would require papers that explicitly name UNC13C and provide genetic (segregation, de novo occurrence, case series), statistical (enrichment, odds ratios), or mechanistic (loss/gain-of-function, pathway perturbation) evidence consistent with Mendelian inheritance.


[Read Paper](https://www.semanticscholar.org/paper/a1372a664bd2c33a0bda638975a8b26d112457fc)


### Abstract 4147050: Genetic Insights into Arrhythmogenic Mitral Valve Prolapse – A Case-Control Study from UK Biobank and NIH All of Us

**Why Not Relevant**: The provided paper excerpt does not mention UNC13C anywhere. The study focuses on known cardiomyopathy and arrhythmia genes (with TTN specifically named as most frequently implicated) and defines genotype-positivity by ClinVar P/LP entries with 64;2-star evidence. Because UNC13C is not named and the paper does not provide a complete gene-by-gene result list in the excerpt, there is no direct evidence in this paper to support or refute an association between UNC13C and any Mendelian disease. Additional reasons the paper is not relevant: (1) the gene panel content is not specified—UNC13C may not have been included on the panel; (2) the authors' variant-calling/annotation approach (ClinVar 64;2-star P/LP) would miss novel or not-yet-curated associations; and (3) the paper's focus is on cardiac Mendelian genes, whereas UNC13C (if implicated in disease) may be associated with non-cardiac phenotypes and thus outside this study's scope. Therefore, the paper provides insufficient information to evaluate the claim that UNC13C is likely associated with at least one Mendelian disease.


[Read Paper](https://www.semanticscholar.org/paper/2d898418a62e7c0d81f7271ae5e41274c04380e7)


## Search Queries Used

- UNC13C Mendelian disease case report pathogenic variant ClinVar OMIM UNC13C gene disease association

- UNC13C rare variants exome sequencing trio sequencing neurodevelopmental disorders intellectual disability epilepsy gene discovery

- UNC13C Unc 13 homolog C Munc13 3 synaptic vesicle priming neurotransmitter release mouse knockout zebrafish functional study neurological phenotype

- UNC13C gnomAD loss of function intolerance pLI constraint ClinGen gene disease validity curation gene burden systematic review


## Bibliometric Configuration

- Use Bibliometrics: True

- Author Impact Weight: 0.4

- Citation Impact Weight: 0.4

- Venue Impact Weight: 0.2
```
