## Supplementary material for "MENDELSEEK: An algorithm that predicts Mendelian Genes and elucidates what makes them special": UPF1.txt

```
# Claim: The gene UPF1 is likely associated with at least one Mendelian disease.

**Status**: processed

**Overall Rating**: -1

**Explanation**:

No relevant papers were found that support or refute this claim.


## Relevant Papers


## Other Reviewed Papers


### The Burden of Candidate Pathogenic Variants for Kidney and Genitourinary Disorders Emerging From Exome Sequencing

**Why Not Relevant**: The provided paper content focuses on identifying and analyzing genes associated with Mendelian kidney and genitourinary disorders and on variant-interpretation methodology and prevalence of candidate pathogenic variants in a curated set of 625 genes analyzed in a cohort of 7,974 ostensibly healthy adults. The excerpts describe the gene curation process, cohort, and variant-prioritization filters (ClinVar/HGMD, protein-truncating variants, MAF filters). However, the content does not mention the gene UPF1 by name, does not show the complete curated gene list (the list is referenced as available online but not included in the provided text), and does not present any data, results, or discussion specific to UPF1. Because there is no direct evidence (e.g., statistical associations, patient phenotypes, reported pathogenic UPF1 variants) nor any UPF1-specific mechanistic discussion in the provided excerpts, the paper as given cannot be used to support or refute the claim that UPF1 is associated with at least one Mendelian disease. It remains possible (but unverified in this text) that UPF1 could be included in the full 625-gene list or discussed elsewhere in the full paper; without that information, relevance to UPF1 is negligible.


[Read Paper](https://www.semanticscholar.org/paper/a75e297208c04992568e607d19aa9b9aaebd09d5)


### On how mammary gland reprogramming metalloproteinases couple form with function.

**Why Not Relevant**: The provided paper content focuses on metalloproteinases and other proteases (intracellular and membrane proteases) in mammary gland development and tumorigenesis. Nowhere in the quoted text is the gene UPF1 mentioned, nor are there any discussions of germline mutations, human Mendelian diseases, pedigrees, clinical phenotypes, or gene-disease associations relevant to UPF1. The paper is mechanistic and organismal in scope for protease biology (mouse models, knockout studies, protease redundancy) and therefore provides no direct evidence (e.g., mutation-disease correlation, segregation, functional impact of UPF1 variants) nor mechanistic evidence linking UPF1 to a Mendelian disorder. Because the content contains no information about UPF1 or Mendelian disease, its relevance to the claim is effectively zero.


[Read Paper](https://www.semanticscholar.org/paper/0378961d10486ebbe6569b22e4f2450709c00b21)


### Clinical Next Generation Sequencing Reveals an H3F3A Gene as a New Potential Gene Candidate for Microcephaly Associated with Severe Developmental Delay, Intellectual Disability and Growth Retardation

**Why Not Relevant**: The paper focuses entirely on a de novo H3F3A (histone H3.3) variant in a patient with syndromic microcephaly. There is no mention of the gene UPF1, no data, results, discussion, or mechanistic analysis involving UPF1, and no overlap in the gene studied (H3F3A is a histone gene, UPF1 is an RNA helicase involved in nonsense-mediated mRNA decay). Because the content does not address UPF1 in any way, it provides no direct evidence (genetic association, segregation, mutation data) nor mechanistic evidence linking UPF1 to a Mendelian disease. Therefore relevance to the claim that UPF1 is likely associated with at least one Mendelian disease is effectively zero.


[Read Paper](https://www.semanticscholar.org/paper/94c43c65668d5a91fd9ae113ee9ccb8a2732c1aa)


### Expanding the clinical and mutational spectrum of germline ABL1 mutations-associated syndrome

**Why Not Relevant**: This paper reports a single-patient whole-exome sequencing (WES) result identifying a de novo nonframeshift deletion in ABL1 (c.434_436del; p.Ser145del) as the only detected variant compatible with the phenotype, and discusses ABL1-associated syndrome features. The provided text contains no mention of the gene UPF1, no variants in UPF1, and no mechanistic discussion involving UPF1 (for example, no discussion of nonsense-mediated decay or UPF1 biochemical pathways). Therefore the paper provides neither direct genetic evidence (no UPF1 variants identified or reported) nor mechanistic evidence (no functional, pathway, or model data implicating UPF1) that would support or refute the claim that UPF1 is likely associated with at least one Mendelian disease. 

Limitations relevant to interpreting absence of evidence: (1) The study describes WES on a single patient and reports the causal ABL1 variant; absence of any UPF1 report in the text does not constitute proof that UPF1 was comprehensively assessed or definitively not involved (WES may have variable coverage and may miss some variant types). (2) A single-case ABL1 finding does not provide transferable evidence for other genes. (3) Because no data, quotes, or mechanistic content about UPF1 appear in the provided content, no verbatim excerpts can be extracted that bear on the UPF1–Mendelian disease claim.


[Read Paper](https://www.semanticscholar.org/paper/77d43ee966745e66011bc337d0a817e65c5f048b)


### Panel sequencing of 264 candidate susceptibility genes and segregation analysis in a cohort of non-BRCA1, non-BRCA2 breast cancer families

**Why Not Relevant**: The provided paper content does not mention UPF1 at all. It discusses epigenetic modifiers and known breast cancer driver genes, and specifically cites somatic mutations in CHD8 as a promising candidate for breast cancer research. The claim concerns UPF1 being associated with a Mendelian disease, which implies germline pathogenic variation and inheritance; the excerpt instead discusses somatic mutations and breast cancer risk in other genes. Because (1) the gene names differ (CHD8 vs UPF1), (2) the disease context differs (somatic mutations in cancer vs germline Mendelian disease), and (3) there is no mechanistic or experimental information about UPF1 in the text, this paper content provides no relevant direct or mechanistic evidence to support or refute the UPF1–Mendelian disease claim. Any inference about UPF1 from this excerpt would be speculative and unsupported.


[Read Paper](https://www.semanticscholar.org/paper/ef44f33d770f453b8aa9dde7bb5fba2197163753)


### Trio-whole exome sequencing reveals the importance of de novo variants in children with intellectual disability and developmental delay

**Why Not Relevant**: The provided paper content contains a single sentence: "Trio-WES is a crucial tool for the genetic diagnosis of DD/ID, demonstrating a diagnostic yield of up to 49.7%." This sentence (1) does not mention the gene UPF1, (2) does not report any variant, case, segregation, or functional data related to UPF1, (3) does not describe any Mendelian phenotype linked to a specific gene, nor (4) describe any mechanistic information (e.g., biochemical function, pathway, nonsense-mediated decay, or model-system evidence) that would implicate UPF1 in a Mendelian disease. While trio-WES as a method could in principle identify pathogenic UPF1 variants, the provided content gives no data, examples, statistics, or mechanistic arguments specific to UPF1. Therefore the content neither supports nor refutes the claim that "UPF1 is likely associated with at least one Mendelian disease." The absence of UPF1-specific genetic, clinical, segregation, or functional evidence means we cannot draw any conclusion about UPF1 from this paper content. To evaluate the claim would require excerpts reporting UPF1 variants in affected individuals with segregation or case-control enrichment, functional assays demonstrating pathogenicity, or detailed mechanistic links between UPF1 dysfunction and a Mendelian phenotype.


[Read Paper](https://www.semanticscholar.org/paper/370a01dc9cf9e59a3df214c33c43cd7787d2426e)


### Germline heterozygous exons 8–11 pathogenic BARD1 gene deletion reported for the first time in a family with suspicion of a hereditary colorectal cancer syndrome: more than an incidental finding?

**Why Not Relevant**: The provided paper content contains no mention of the gene UPF1 or any data related to UPF1. The single sentence supplied is: "This is the first published work in which this BARD1 deletion is detected in a family with familial colorectal cancer type X (FCCTX) syndrome, in which the clinical criteria for Lynch syndrome without alteration of the DNA mismatch repair (MMR) system are fulfilled." This sentence (1) refers specifically to a BARD1 deletion detected in a familial colorectal cancer (FCCTX) context, (2) discusses clinical criteria for Lynch syndrome and absence of MMR system alteration, and (3) does not mention UPF1, any UPF1 variant, segregation data, functional assays, or mechanistic connections between UPF1 and a Mendelian disease. Therefore, there is no direct evidence in the supplied text that UPF1 is associated with any Mendelian disease, nor is there mechanistic evidence (e.g., disruption of nonsense-mediated decay by UPF1 mutations, co-segregation of UPF1 variants with disease in families, or functional studies) to support such a claim. Limitations and caveats: (a) only a single sentence from the paper was provided — if the full paper contains additional sections not included here, those might conceivably mention UPF1; however, based on the supplied content alone, no relevant information about UPF1 is present, so the relevance to the claim is effectively zero, (b) the gene discussed (BARD1) is distinct from UPF1 and implicates a different molecular pathway (BARD1/BRCA-related functions versus UPF1's role in nonsense-mediated mRNA decay), so findings about BARD1 do not provide mechanistic support for UPF1 involvement in Mendelian disease without additional connecting data. To support the claim that "UPF1 is likely associated with at least one Mendelian disease," one would expect to see in the paper items such as: identification of rare UPF1 variants in multiple affected individuals/families with co-segregation, statistical enrichment of deleterious UPF1 variants in cases versus controls, functional assays showing pathogenic effects of UPF1 variants, or credible mechanistic links between UPF1 dysfunction and a Mendelian phenotype. None of these are present in the provided sentence, so relevance < 0.1 (reported as 0.0).


[Read Paper](https://www.semanticscholar.org/paper/884a95b299f7238bf2a4a70eaeec5e815a99798c)


### Expanding phenotype of MED13-associated syndrome presenting novel de novo missense variant in a patient with multiple congenital anomalies

**Why Not Relevant**: The provided paper content concerns a de novo missense variant in MED13 and proposes expanding the MED13-associated phenotype; it does not mention the gene UPF1, any UPF1 variants, any UPF1-related molecular mechanisms, nor any clinical or genetic evidence involving UPF1. Therefore the paper provides no direct evidence (case reports, segregation, variant pathogenicity, cohort studies) for or against the claim that UPF1 is associated with a Mendelian disease. It also provides no mechanistic evidence (e.g., pathway analyses, functional assays, protein interactions involving UPF1, nonsense-mediated decay investigations) that would link UPF1 to a Mendelian phenotype. Because the content neither addresses nor discusses UPF1, its relevance to the claim is effectively zero. Note that the absence of UPF1 in this paper does not constitute disproof of UPF1’s involvement in Mendelian disease; it only means this specific paper offers no information relevant to that claim. Additionally, the paper appears to be a single-case report focused on MED13 (a small-sample observation), so even if it had mentioned UPF1 it would likely offer limited evidence strength; however, since it does not mention UPF1 at all, no evaluative inference about UPF1 can be drawn from it.


[Read Paper](https://www.semanticscholar.org/paper/9b2cc0996fdf5fb478e07dbf06be71de50a057ee)


### Germline APC Mutation and Familial Barrett Esophagus: Causal or Coincidence?

**Why Not Relevant**: The provided paper content does not mention UPF1 anywhere and focuses exclusively on APC (adenomatous polyposis coli), familial Barrett esophagus, AFAP/FAP, and Wnt/β-catenin–related mechanisms in esophageal adenocarcinoma. Therefore it contains no direct genetic association data, case reports, segregation analyses, functional studies, or mechanistic information about UPF1. Because the claim concerns UPF1 being likely associated with at least one Mendelian disease, and this paper provides no information about UPF1, its variants, inheritance, or pathogenic mechanisms, the paper is not relevant to evaluating that claim. Note that absence of evidence in this paper is not evidence that UPF1 is or is not associated with a Mendelian disorder — it only means this specific paper provides no support. To evaluate the UPF1 claim would require papers that explicitly study UPF1 germline variation, segregation in families, functional impact of UPF1 variants, or clinical case reports linking UPF1 mutations to inherited disease phenotypes.


[Read Paper](https://www.semanticscholar.org/paper/3d4cf4dffb9bfae5c0410596be5f39acbb54d989)


### Autosomal Dominant Intellectual Development Disorder-6 (MRD6) Without Seizures Linked to a De Novo Mutation in the grin2b Gene Revealed by Exome Sequencing: A Case Report of a Moroccan Child

**Why Not Relevant**: This paper describes a de novo nonsense variant in the GRIN2B (grin2b) gene causing Autosomal dominant intellectual development disorder-6 (MRD6). There is no mention of the UPF1 gene, no experiments or observations involving UPF1, and no discussion of nonsense-mediated mRNA decay factors or pathways that would implicate UPF1. Key facts from the paper (e.g., the identified variant c.3912C>G (p.Tyr1304Ter) in GRIN2B, its ACMG classification, and the clinical phenotype) all pertain solely to GRIN2B and MRD6. Although the paper reports a loss-of-function (nonsense) variant and uses ACMG criterion PVS1 (which relates to predicted loss of function), that does not provide evidence for or against UPF1’s involvement because the manuscript does not measure or discuss NMD activity, UPF1 function, or any modifier genes. Therefore the paper provides neither direct evidence (no data linking UPF1 to disease) nor mechanistic evidence (no discussion or assays of UPF1 or NMD) relevant to the claim that UPF1 is likely associated with at least one Mendelian disease. For evaluating the UPF1 claim, primary literature that specifically reports pathogenic UPF1 variants in humans, segregation with disease, functional assays of UPF1 variants, or authoritative disease-gene curation (e.g., OMIM entries, ClinGen evaluations) should be searched instead.


[Read Paper](https://www.semanticscholar.org/paper/67d756e0cc302e5d46fdda9df34403f1f2de9a5a)


## Search Queries Used

- UPF1 germline mutation Mendelian disease case report pathogenic variant RENT1 segregation family study

- UPF1 de novo variant intellectual disability developmental delay exome sequencing trio cohort candidate gene

- UPF1 nonsense mediated decay loss of function mouse knockout embryonic lethal developmental phenotype model organism functional study

- UPF1 ClinGen OMIM ClinVar HGMD gene disease validity review systematic review Mendelian gene curation


## Bibliometric Configuration

- Use Bibliometrics: True

- Author Impact Weight: 0.4

- Citation Impact Weight: 0.4

- Venue Impact Weight: 0.2
```
