## Supplementary material for "MENDELSEEK: An algorithm that predicts Mendelian Genes and elucidates what makes them special": UPP2.txt

```
# Claim: The gene UPP2 is likely associated with at least one Mendelian disease.

**Status**: processed

**Overall Rating**: -1

**Explanation**:

No relevant papers were found that support or refute this claim.


## Relevant Papers


## Other Reviewed Papers


### Non-invasive prenatal sequencing for multiple Mendelian monogenic disorders using circulating cell-free fetal DNA

**Why Not Relevant**: The provided paper content contains only a single summary sentence describing a non-invasive prenatal test that screens 30 genes associated with dominant monogenic diseases. It does not list the 30 genes, does not mention UPP2, and provides no variant-, gene-, segregation-, or functional-level data that would bear on whether UPP2 is associated with a Mendelian disease. Because the content lacks any direct or mechanistic information about UPP2, it cannot support or refute the claim that "UPP2 is likely associated with at least one Mendelian disease." To evaluate that claim one would need (for example) the paper's gene list/supplementary tables showing UPP2 inclusion, case reports or cohort data implicating UPP2 variants in disease, segregation analyses, functional assays, or published gene-disease curation (ClinGen/OMIM) — none of which are present in the provided content.


[Read Paper](https://www.semanticscholar.org/paper/965b5d12657d5a39be70c31cf4cb3eb1617f5e96)


### Chromatin remodeling dysfunction extends the etiological spectrum of schizophrenia: a case report

**Why Not Relevant**: The provided paper content (a single sentence) does not mention the gene UPP2, any variants in UPP2, or any data linking UPP2 to disease. The sentence only makes a general statement that "schizophrenia may be, sometimes, underpinned by a Mendelian disease" and recommends systematic genetic investigations when warning signs (childhood onset, resistant epilepsy) are present. This is a high-level clinical recommendation and does not constitute direct evidence (genetic association, segregation, variant pathogenicity) nor mechanistic evidence (functional studies, biochemical pathway involvement) tying UPP2 to any Mendelian disorder. In addition, only a brief excerpt of the paper was provided, so no further sections (methods, results, figures, tables) are available to evaluate for relevant data. Therefore the paper content as given is not relevant to the claim that UPP2 is likely associated with at least one Mendelian disease. To assess that claim, one would need verbatim sentences or data showing (for example) UPP2 variants segregating with disease in families, statistically significant enrichment of rare damaging UPP2 variants in affected individuals, functional assays showing pathogenic mechanism, or prior clinical reports linking UPP2 mutations to a defined Mendelian phenotype.


[Read Paper](https://www.semanticscholar.org/paper/29f6d9d6036caf286740be939452f1be2a4114b2)


### Case report: Novel compound heterozygous IL1RN mutations as the likely cause of a lethal form of deficiency of interleukin-1 receptor antagonist

**Why Not Relevant**: The paper exclusively analyzes IL1RN variants and presents genetic and mechanistic evidence that biallelic loss-of-function IL1RN causes a Mendelian autoinflammatory disease (DIRA) in the reported family. The manuscript contains no mention of the gene UPP2, no genetic data on UPP2, and no mechanistic experiments or clinical segregation data concerning UPP2. Therefore it provides no direct or mechanistic evidence supporting the claim that UPP2 is likely associated with at least one Mendelian disease. Absence of mention in this single IL1RN-focused study does not, however, constitute proof that UPP2 is not disease-associated; it only means this paper is not relevant to evaluating the UPP2 claim. To assess the UPP2 claim one would need studies reporting UPP2 variants segregating with disease, functional perturbation of UPP2 producing a Mendelian phenotype, or population/clinical genetic evidence implicating UPP2.


[Read Paper](https://www.semanticscholar.org/paper/73a143f33c96c5392dc8b513a69039e0e391b92c)


### HOXA11 is another monogenic cause of congenital anomalies of the kidney and urinary tract—Reply

**Why Not Relevant**: The provided paper content contains a single sentence that concerns the gene HXA11 and congenital anomalies of the kidney and urinary tract (CAKUT): "HXA11 is an example of a gene that does not yet have sufficient evidence supporting it as a monogenic cause of CAKUT in humans and it is believed that any generalizations regarding its direct causal role must await the description and characterization of mutations in additional patients." This sentence makes no mention of UPP2, Mendelian disease associations for UPP2, or any data (genetic, clinical, or mechanistic) that could be used to support or refute the claim that "The gene UPP2 is likely associated with at least one Mendelian disease." Therefore, the content is not relevant to the claim for the following reasons:

- No direct evidence: The sentence does not contain any observations, case reports, statistical associations, or experimental results regarding UPP2.
- No mechanistic evidence: There is no description of biochemical function, pathways, molecular interactions, or pathogenic mechanisms related to UPP2 that could allow inference of a Mendelian disease association.
- No transferable context: The statement is specific to HXA11 and CAKUT and only conveys that additional patient mutation data are required to establish monogenic causality for HXA11; this does not provide a rationale or analogical basis to implicate UPP2.
- Insufficient scope and data: The provided content is a single, general cautionary sentence about the need for additional evidence for HXA11; it lacks methodology, results, or conclusions that could be extrapolated to other genes.

Because none of the developer-specified evidentiary categories (direct evidence, mechanistic evidence, methodology/results) relevant to UPP2 are present in the provided text, the paper content cannot be used to support or refute the claim about UPP2 being likely associated with a Mendelian disease.


[Read Paper](https://www.semanticscholar.org/paper/1fdff7edb4655416163ed78c76a6471bc026c45d)


### Autosomal Dominant Intellectual Development Disorder-6 (MRD6) Without Seizures Linked to a De Novo Mutation in the grin2b Gene Revealed by Exome Sequencing: A Case Report of a Moroccan Child

**Why Not Relevant**: The provided paper content exclusively discusses a mutation in the grin2b (GRIN2B) gene causing autosomal dominant intellectual development disorder-6 (MRD6). The text repeatedly names GRIN2B (grin2b), gives the specific variant c.3912C>G (p.Tyr1304Ter), describes its de novo occurrence, pathogenic classification (PVS1, PS2, PM2, PP3, PP5 per ACMG), and its absence from gnomAD. Nowhere in the supplied content is the gene UPP2 mentioned, nor are there mechanistic data, association analyses, case reports, or functional studies pertaining to UPP2. Therefore this paper provides no direct evidence linking UPP2 to any Mendelian disease, nor any mechanistic evidence that would make such an association plausible. Limitations and additional notes: (1) Although this is a single-case exome report (a limitation for generalizing findings about GRIN2B), that limitation is irrelevant to UPP2 because UPP2 is not discussed. (2) If there is concern about gene synonyms or alternate gene symbols, none are present in the provided text; the gene discussed is unequivocally GRIN2B. (3) To assess the claim about UPP2, a literature/variant-database search (OMIM, ClinVar, HGMD, PubMed, gnomAD) specifically for UPP2 would be needed, because this paper does not address UPP2 in any way.


[Read Paper](https://www.semanticscholar.org/paper/67d756e0cc302e5d46fdda9df34403f1f2de9a5a)


## Search Queries Used

- UPP2 mutation pathogenic Mendelian disease UPP2 variant monogenic case report family segregation

- UPP2 ClinVar OMIM gnomAD exome sequencing rare disease cohort diagnostic yield de novo UPP2 variant

- UPP2 uridine phosphorylase 2 enzyme function nucleotide metabolism uridine salvage pathway UPP2 loss of function knockout mouse zebrafish functional assay

- UPP2 UPP1 paralog redundancy compensation expression eQTL population frequency no pathogenic variants negative evidence variable expressivity penetrance


## Bibliometric Configuration

- Use Bibliometrics: True

- Author Impact Weight: 0.4

- Citation Impact Weight: 0.4

- Venue Impact Weight: 0.2
```
