## Supplementary material for "MENDELSEEK: An algorithm that predicts Mendelian Genes and elucidates what makes them special": USP15.txt

```
# Claim: The gene USP15 is likely associated with at least one Mendelian disease.

**Status**: processed

**Overall Rating**: -1

**Explanation**:

No relevant papers were found that support or refute this claim.


## Relevant Papers


## Other Reviewed Papers


### Phenotypic and genetic analysis of children with unexplained neurodevelopmental delay and neurodevelopmental comorbidities in a Chinese cohort using trio-based whole-exome sequencing

**Why Not Relevant**: The provided paper content does not mention USP15, any specific gene, or any Mendelian disease. The only sentence supplied is: "Trio-WES testing is recommended for patients with unexplained NDD-NDCs that have severe-profound NDD or multiple NDCs, particularly those with accompanying ASD and head circumference abnormality, as these independent factors may increase the likelihood of genetic diagnosis using trio-WES." This is a general recommendation about using trio whole-exome sequencing to increase the likelihood of a genetic diagnosis in neurodevelopmental/neurodevelopmental-concurrent conditions and provides no direct evidence (e.g., variant(s) in USP15, segregation data, phenotypic association) nor mechanistic evidence linking USP15 to any Mendelian phenotype. Because neither results, methods, gene lists, variant data, nor mechanistic discussion involving USP15 are present in the excerpt, it cannot be used to support or refute the claim that "USP15 is likely associated with at least one Mendelian disease." Additionally, only a single summary sentence from the paper was provided, limiting the ability to assess whether other sections of the full paper might contain relevant data. Therefore the relevance to the USP15–Mendelian disease claim is effectively zero.


[Read Paper](https://www.semanticscholar.org/paper/ed0c842b2f69ef1484070db4672c8e05eb0946bf)


### A case report of adult juvenile polyposis syndrome with SMAD4 pathogenic variant

**Why Not Relevant**: This paper provides no evidence for or against the claim that USP15 is associated with a Mendelian disease. The report is a clinical case of juvenile polyposis syndrome (an autosomal dominant Mendelian disorder) that implicates a pathogenic germline variant in SMAD4, not USP15. For example, the paper states verbatim: "Genetic testing revealed that he and his brother both carried SMAD4: c.266_269del germline pathogenic variant." The Background also notes the disorder is autosomal dominant: "Juvenile polyposis syndrome (JPS) is a rare autosomal dominant disorder..." Because USP15 is not mentioned anywhere in the provided content and all genetic attribution in this paper is to SMAD4, there is no direct evidence (no case, variant, linkage, segregation, or functional data) tying USP15 to any Mendelian phenotype. Limitations and caveats: absence of mention in a single case report does not disprove any association (lack of evidence is not evidence of absence), and this small clinical report primarily documents SMAD4-related JPS in one family, so it is simply not relevant to evaluating USP15 as a Mendelian-disease gene.


[Read Paper](https://www.semanticscholar.org/paper/650fa24137b2ff175e8626ad494ea0715657ff7c)


### Papillary Renal Cell Carcinoma in Lynch/Muir-Torre Syndrome with Germline Pathogenic Variant in MSH6 and Molecular Analysis: Report of a Case and Review of the Literature

**Why Not Relevant**: This paper does not mention USP15 anywhere in the provided content. The report is a clinical case and literature overview of Lynch/Muir-Torre syndrome with pathogenic variation in MSH6, and it discusses other mismatch repair genes (MLH1, MSH2) and KRAS mutations in the context of renal cell carcinoma. There is no direct evidence (no patient(s) with USP15 variants, no genotype–phenotype co-segregation, no variant pathogenicity data) supporting an association between USP15 and any Mendelian disease. There is also no mechanistic discussion linking USP15 to the disease processes described (mismatch repair deficiency, microsatellite instability, or the tumor types discussed). Because the core experimental/clinical observations and genetic findings concern MSH6, MLH1, MSH2 and KRAS rather than USP15, the study provides neither direct nor mechanistic support for the claim. Additionally, the paper’s design (single case report with literature review focused on mismatch repair genes) is not suited to discover or evaluate novel Mendelian gene–disease relationships for genes not mentioned. For these reasons the content is irrelevant to the claim that USP15 is likely associated with at least one Mendelian disease.


[Read Paper](https://www.semanticscholar.org/paper/f827014431ee3ada40d8b2878beb7e6441233684)


### Possible germline mosaicism in a pedigree with Treacher Collins syndrome: A case report and brief review

**Why Not Relevant**: This paper describes a family with Treacher Collins syndrome (TCS) and analyses a pathogenic frameshift variant in TCOF1 (c.4369_4373delAAGAA, p.K1457Efs*12), discusses germline mosaicism for TCOF1, prenatal diagnosis, and related clinical findings. It contains no mention of USP15, no genetic data implicating USP15, and no mechanistic discussion linking USP15 to TCOF1, TCS, or any Mendelian phenotype. Because the claim specifically asks about association of USP15 with at least one Mendelian disease, and this paper provides no direct genetic, epidemiological, clinical, or mechanistic evidence regarding USP15, it is not relevant to supporting or refuting the claim. Limitations of this conclusion: if there were implicit or indirect connections (e.g., protein–protein interactions, pathway overlap) those are not reported in the paper text provided, so no mechanistic inference can be drawn from this content. If you want, I can search for literature, ClinVar, OMIM, or other databases for evidence linking USP15 to Mendelian disease.


[Read Paper](https://www.semanticscholar.org/paper/ae430268af248436f31b30cb9e55aaac3aacdfc8)


### Myxofibrosarcoma harboring an MLH1 pathogenic germline variant associated with Muir-Torre syndrome: a case report

**Why Not Relevant**: The provided paper content does not mention USP15 anywhere and therefore provides no direct or mechanistic evidence bearing on the claim that USP15 is likely associated with at least one Mendelian disease. The sole verbatim content supplied is: "This is the first case of MSI-H myxofibrosarcoma with MTS in an MLH1 PGV carrier, and it is recognized that sarcomas can be part of the spectrum of LS and MTS." That sentence refers to an MLH1 pathogenic germline variant (PGV) in the context of Lynch syndrome (LS) / Muir-Torre syndrome (MTS) and to microsatellite instability-high (MSI-H) myxofibrosarcoma. MLH1 is a mismatch-repair gene known to cause a Mendelian cancer-predisposition syndrome (Lynch syndrome), but no part of the supplied text names USP15, describes its variants, or provides mechanistic data (genetic, biochemical, or clinical) linking USP15 to any Mendelian disorder. Limitations and caveats relevant to this assessment: (1) The excerpt is a single clinical observation about MLH1 and related syndromic spectrum—it cannot be extrapolated to other genes without additional evidence. (2) No experimental, genetic-segregation, population, or functional data about USP15 are presented. (3) Because the supplied content is limited to MLH1-related cancer context, it cannot serve as supporting or refuting evidence for USP15’s involvement in Mendelian disease. Therefore relevance to the claim about USP15 is effectively zero.


[Read Paper](https://www.semanticscholar.org/paper/6aa020c3d106e280a7a4de39f237ce2acf01b9e8)


### Case Report: Novel pathogenic variant in NFIX in two sisters with Malan syndrome due to germline mosaicism

**Why Not Relevant**: The provided paper content exclusively discusses Malan syndrome and pathogenic variants in the gene NFIX; it does not mention USP15, nor does it present data, mechanisms, or analyses involving USP15. Representative verbatim sentences from the text (included to show scope and focus) are:

"Malan syndrome is an autosomal dominant disorder caused by pathogenic variants in NFIX with less than 100 cases reported thus far." 

"NFIX is important for stem cell proliferation, quiescence, and differentiation during development and its protein plays a role in replication, signal transduction, and transcription." 

"As a result of pathogenic variants, symptoms of Malan syndrome include overgrowth, intellectual disability, speech delay, and dysmorphic features." 

"Herein, we report an additional set of sisters with the same novel pathogenic variant in NFIX and clinical features consistent with Malan syndrome providing evidence of germline mosaicism." 

These sentences show the paper's focus is on NFIX and Malan syndrome and on recurrence risk/germline mosaicism for that condition. Because USP15 is not mentioned and no experimental, genetic, or mechanistic data concerning USP15 are presented, the paper provides no direct evidence (no case reports, variant associations, segregation, or statistical association) nor mechanistic evidence (no functional studies, pathways, or interactions) relevant to the claim that "USP15 is likely associated with at least one Mendelian disease." Therefore the paper is not relevant to assessing that claim.


[Read Paper](https://www.semanticscholar.org/paper/54f13a0ee7bd434b825c31457fb9cd1ae1c465b5)


### Exome copy number variant detection, analysis and classification in a large cohort of families with undiagnosed rare genetic disease

**Why Not Relevant**: The provided paper content describes a study of copy number variant (CNV) detection from exome sequencing in a large Mendelian cohort and reports aggregate results (e.g., 173 families with causal CNVs, distribution of CNV types and sizes, improvements to CNV calling and classification). Nowhere in the supplied text is the gene USP15 mentioned, nor are there any gene-level associations, variant descriptions affecting specific genes, or phenotype–gene links reported that would implicate USP15 in a Mendelian disease. Therefore there is no direct evidence in this excerpt that USP15 is associated with any Mendelian disorder. 

Mechanistic evidence is also absent: the excerpt focuses on CNV-calling methodology, diagnostic yield, and classification practices rather than functional studies, gene-specific haploinsufficiency/triplosensitivity assessments, segregation analyses, or biochemical/mechanistic data that could support plausibility for USP15 involvement. While the methods used (GATK-gCNV on exomes, seqr, ACMG/ClinGen standards) are in principle capable of detecting CNVs that might affect USP15 (and the paper reports CNVs as small as 293 bp and a range of CNV types), the excerpt does not report any CNV overlapping USP15 nor any orthogonal validation or phenotype correlation for that gene. 

Limitations that affect potential relevance: (1) absence of gene-level reporting in the excerpt prevents assessment of whether USP15 variants were observed; (2) even if USP15 CNVs existed in the cohort, evidence that a variant is causal for a Mendelian disease requires case-level details (phenotype match, segregation, independent occurrences, functional validation) which are not provided here; (3) the excerpt reports aggregated statistics and methodological improvements rather than specific gene discoveries. 

Conclusion: Based on the supplied text alone, this paper does not provide evidence for or against the claim that USP15 is likely associated with at least one Mendelian disease. To evaluate that claim using this dataset/paper, one would need gene-level results showing USP15-affecting variants classified as (likely) pathogenic with supporting clinical and/or functional evidence, none of which appear in the provided content.


[Read Paper](https://www.semanticscholar.org/paper/2b8162a945544b579cfc6f8ac2e7a50d528bfcde)


### WHOLE EXOME SEQUENCING OF A PATIENT WITH MORBID OBESITY: TRIO ANALYSIS, PRELIMINARY RESULTS

**Why Not Relevant**: The paper does not mention USP15 anywhere in the provided content. It reports results from a small, preliminary whole-exome sequencing study of a single family (trio) affected by morbid obesity and lists 12 candidate genes (MST1L, HLA-DRB5, PRRC2A, KIR2DS4, CEP170, TEKT4, OR2T34, ANKMY2, KIAA1671, TMEM191C, PPP6R2, FRG1) but not USP15. Therefore this paper provides no direct evidence supporting that USP15 is associated with any Mendelian disease. The absence of USP15 in the reported findings constitutes only weak/indirect negative evidence because: (1) the sample size is extremely small and phenotype-specific (morbid obesity), (2) whole-exome sequencing can miss variants due to coverage gaps or structural/noncoding variants not captured by WES, and (3) negative results in one study do not refute associations found elsewhere. Given the complete lack of mention or analysis of USP15 in this paper, its relevance to the claim that 'USP15 is likely associated with at least one Mendelian disease' is negligible.


[Read Paper](https://www.semanticscholar.org/paper/5fae4b954c7895e1a2da59d54bd4b618ba6bfa5e)


## Search Queries Used

- USP15 pathogenic variant case report germline Mendelian disorder

- USP15 rare variant exome sequencing undiagnosed disease cohort trio analysis candidate gene

- Ubiquitin specific peptidase 15 deubiquitinase loss of function knockout mouse zebrafish developmental disorder TGF beta SMAD MDM2 NF kappa B

- USP15 ClinVar OMIM Decipher gnomAD haploinsufficiency loss of function constraint gene disease association


## Bibliometric Configuration

- Use Bibliometrics: True

- Author Impact Weight: 0.4

- Citation Impact Weight: 0.4

- Venue Impact Weight: 0.2
```
