## Supplementary material for "MENDELSEEK: An algorithm that predicts Mendelian Genes and elucidates what makes them special": UTP14A.txt

```
# Claim: The gene UTP14A is likely associated with at least one Mendelian disease.

**Status**: processed

**Overall Rating**: 0

**Explanation**:

Supporting evidence:
The provided paper establishes that UTP14a is a ubiquitously expressed, X-linked gene involved in 18S rRNA synthesis and that related UTP14 family members influence fertility. Specifically, mouse Utp14b mutations cause spermatogenic arrest and male infertility in the jsd mouse, and in humans a retrogene UTP14c (derived from UTP14a) has been found mutated in several unrelated infertile males, suggesting a role for UTP14-family proteins in human spermatogenesis. The paper therefore documents that perturbation of UTP14-family genes can produce Mendelian-like infertility phenotypes (in mouse for Utp14b, and in humans for UTP14c).

Caveats or contradictory evidence:
None of the excerpts present direct evidence that the canonical UTP14A locus in humans is causally linked to a Mendelian disease. The human disease-associated mutations described are in UTP14c (a retroposed paralog on chromosome 13), not in the X-linked UTP14A. The mouse evidence implicates Utp14b, not Utp14a; in humans UTP14b is nonfunctional. Thus the direct, human Mendelian association in the excerpts is with a paralog (UTP14c), not with UTP14A itself. The paper explicitly frames UTP14c as a recently acquired retrogene that may be functionally equivalent to mouse Utp14b, which is an indirect argument and does not demonstrate that UTP14A mutations cause disease.

Analysis of potential underlying mechanisms and implications:
UTP14 proteins participate in rRNA processing (18S rRNA synthesis), a fundamental role for ribosome biogenesis. Loss or dysfunction of such a protein could plausibly cause cellular dysfunction and disease, and the family members’ involvement in germ cell development provides a mechanistic route to fertility phenotypes. However, functional redundancy and subfunctionalization after gene duplication/retroposition are common: the autosomal retrogene (UTP14c) appears to have taken on a gonad-specific role in humans, while the ancestral X-linked UTP14A remains ubiquitously expressed. This evolutionary partitioning means that disease phenotypes tied to spermatogenesis in humans may map to the retrogene rather than the ancestral gene. Therefore, while it is biologically plausible UTP14A dysfunction could produce a Mendelian phenotype, the presence of a paralog performing the gonad-specific role undermines a direct inference from UTP14c disease associations to UTP14A.

Which rating is most appropriate:
The evidence in the provided excerpts supports a role for UTP14-family genes in Mendelian infertility (mouse Utp14b; human UTP14c) but contains no direct evidence that UTP14A itself is associated with a Mendelian disease. The association is indirect and speculative: the paper notes that UTP14c is a copy of UTP14a and that UTP14-family dysfunction can cause infertility, but does not report pathogenic variants in the human UTP14A gene causing disease. Given the absence of direct supporting data in the supplied material and the clear counterpoint that the observed human mutations are in the retrogene UTP14c, the correct assessment is that there is no direct evidence in these excerpts to support the claim that UTP14A is likely associated with a Mendelian disease. Therefore the most appropriate rating is "No Evidence."


**Final Reasoning**:

I reviewed the excerpts carefully. The strongest direct human disease association described is with UTP14c (a retroposed paralog of UTP14A) in infertile men; mouse data implicate a different paralog (Utp14b). The excerpts explicitly indicate UTP14a is the ancestral, ubiquitously expressed X-linked gene, but they do not report pathogenic variants in human UTP14A or link UTP14A to any Mendelian phenotype. While mechanistic plausibility exists (role in rRNA processing), plausibility alone is insufficient to claim the gene is likely associated with a Mendelian disease. Because the provided evidence is only indirect and no direct association for UTP14A is shown, the proper conclusion based on the supplied papers is that there is no evidence to support the claim.


## Relevant Papers


### UTP14c Is a Recently Acquired Retrogene Associated with Spermatogenesis and Fertility in Man1

**Authors**: J. Rohozinski (H-index: 17), C. Bishop (H-index: 49)

**Relevance**: 0.2

**Bibliometric Impact**: 0.40475555555555554


**Excerpts**:

- It represents a copy of Utp14a, a ubiquitously expressed, X-linked gene involved in 18S rRNA synthesis.

- The Utp14b is specifically expressed in male germ cells and, when mutated in the jsd (juvenile spermatogonial depletion) mouse, results in early spermatogenic arrest and male infertility.

- In humans, the strict ortholog of UTP14b has degenerated and is no longer functional.

- However, a second active retroposon, UTP14c, is found within a widely expressed, putative glycosyl transferase-containing gene, GT8, on human chromosome 13.

- Unlike mouse Utp14b, which is only expressed in the male germ line, human UTP14c is expressed in testis and ovary, which is consistent with having a gonad-specific function.

- To determine if UTP14c is functionally equivalent to mouse Utp14b and essential to spermatogenesis in humans, we screened DNA from 234 nonobstructive, azoospermic/severely oligospermic males and 208 proven-fertile controls for mutations within UTP14c.

- We identified a mutation in three unrelated patients that introduces an in-frame stop codon truncating the UTP14c protein near the carboxyl terminus.

- These data indicate that UTP14c may be functionally equivalent to mouse Utp14b and required for normal male fertility in humans.

- The novel evolution of retroposed UTP14 genes supports the hypothesis that retrogenes play an important role in evolution via regulation of male reproductive fitness.


**Explanations**:

- Mechanistic/contextual. This sentence identifies Utp14a as the ancestral, ubiquitously expressed X-linked gene involved in 18S rRNA synthesis. It supports mechanistic plausibility that UTP14A has an essential cellular role, but it does not provide any direct evidence linking UTP14A to a Mendelian disease in humans. Limitation: no disease association or mutation data for UTP14A are reported here.

- Mechanistic/indirect. This describes that mutation of the related retrogene Utp14b in mouse causes a clear Mendelian-like phenotype (early spermatogenic arrest and male infertility). It strengthens the plausibility that members of the UTP14 family can underlie single-gene (Mendelian) disorders. Limitation: this is a different gene (mouse Utp14b), not human UTP14A, and cross-species/retrogene differences may affect generalizability.

- Contextual/limitation. This states that the direct human ortholog of mouse UTP14b is nonfunctional, indicating that the exact mouse pathogenic model (Utp14b) has no strict human counterpart. This reduces the ability to infer a direct disease role for human UTP14A from the mouse Utp14b findings.

- Contextual/mechanistic. This documents that humans possess a different active retroposed copy, UTP14c, on chromosome 13. It is relevant because disease in humans is observed for a UTP14 family member (UTP14c), but again not for UTP14A itself. Limitation: shows family complexity and that human functional copies differ from mouse.

- Mechanistic. Indicates UTP14c has gonad-specific expression in humans, consistent with a role in fertility. This supports the concept that UTP14 family members can have tissue-specific functions whose disruption causes disease. Limitation: still pertains to UTP14c, not UTP14A.

- Direct evidence for family involvement; methodological detail. This reports a case/control screen (234 affected, 208 controls) for UTP14c mutations, providing a population-level search for pathogenic variants in humans. It demonstrates the study's scope but does not implicate UTP14A. Limitation: no details here about statistical comparison, variant frequencies, or segregation.

- Direct human evidence but for UTP14c. This reports identification of a truncating mutation in three unrelated infertile patients, which is direct evidence that a UTP14 family member (UTP14c) can be associated with a Mendelian-like infertility phenotype. Strength: truncating mutation in multiple unrelated cases. Limitations: excerpt does not provide control allele frequency, segregation data, functional validation, or whether mutation is de novo; also gene is UTP14c, not UTP14A.

- Interpretation/direct for UTP14c, indirect for UTP14A. The authors conclude UTP14c may be functionally equivalent to mouse Utp14b and required for human male fertility. This supports the general inference that UTP14 family mutations can cause Mendelian disease in humans, but it does not attribute disease causality to UTP14A. Limitation: 'may be' indicates uncertainty and the conclusion concerns UTP14c.

- Contextual/mechanistic. This places the observations in an evolutionary context, suggesting retrogenes in the UTP14 family affect male reproductive fitness. It supports the broader plausibility that UTP14 family perturbation can have phenotypic consequences, but it is indirect with respect to UTP14A specifically.


[Read Paper](https://www.semanticscholar.org/paper/4c20051baf0fb79864d220998ef4b02307c7bc7d)


## Other Reviewed Papers


### The Burden of Candidate Pathogenic Variants for Kidney and Genitourinary Disorders Emerging From Exome Sequencing

**Why Not Relevant**: The provided paper content does not mention the gene UTP14A anywhere in the text. The manuscript excerpt focuses on incidental findings from exome/genome sequencing, the curation of genes associated with Mendelian kidney and genitourinary disorders (final curated list of 625 genes), methods for variant filtering and interpretation, and cohort characteristics. There are no direct statements that UTP14A is associated with any Mendelian disease, no presentation of variant-level data for UTP14A, and no mechanistic discussion (functional studies, inheritance patterns, loss-of-function/truncating variant evidence, ClinVar/HGMD entries) pertaining to UTP14A in the provided content. Because the claim asks whether UTP14A is likely associated with at least one Mendelian disease, and the paper content supplied contains no mention or data about UTP14A, this paper cannot provide either supporting or refuting evidence for that claim. 

Limitations and next steps: It is possible the full paper or its appendices (e.g., the downloadable gene list referenced as available at the laboratory web site) include UTP14A, but that material was not included in the provided text. To evaluate the claim reliably, examine (a) the paper's full gene list/appendices for UTP14A, (b) disease databases such as OMIM, ClinVar, HGMD, and Orphanet for entries linking UTP14A to Mendelian phenotypes, and (c) primary literature reporting segregation, functional, or variant-level evidence implicating UTP14A in a Mendelian disorder. Without such content here, relevance is effectively zero.


[Read Paper](https://www.semanticscholar.org/paper/a75e297208c04992568e607d19aa9b9aaebd09d5)


### From case studies to community knowledge base: MSeqDR provides a platform for the curation and genomic analysis of mitochondrial diseases

**Why Not Relevant**: The provided paper content is a description of mitochondrial disease heterogeneity and the MSeqDR resource (a database and toolset) and includes examples of gene discovery (e.g., PMPCA) and data-curation processes. It does not mention the gene UTP14A anywhere, nor does it present experimental, clinical, genetic, or mechanistic data specific to UTP14A that would support or refute an association with a Mendelian disease. The excerpts selected show that the resource could house gene-disease associations and describe methods by which such associations are discovered and curated, but these are contextual and infrastructural rather than direct evidence about UTP14A. Therefore the paper content provides no direct or specific mechanistic evidence for or against the claim that UTP14A is likely associated with at least one Mendelian disease; any inference about UTP14A would require querying MSeqDR/ClinVar/OMIM or reviewing primary studies that explicitly discuss UTP14A.


[Read Paper](https://www.semanticscholar.org/paper/6f85c595adaca6963c30fea73bc37266fa78be56)


### TTC7A Variants Previously Described to Cause Enteropathy Are Observed on a Single Haplotype and Appear Non-pathogenic in Pediatric Inflammatory Bowel Disease Patients

**Why Not Relevant**: The provided paper content exclusively discusses variants in TTC7A and their possible contribution to polygenic IBD. The claim concerns a different gene, UTP14A, and whether it is likely associated with at least one Mendelian disease. Because the excerpt contains no mention of UTP14A, no data, analyses, mechanisms, or conclusions about UTP14A, it cannot provide supporting or refuting evidence for the claim. Without any text relating to UTP14A (genetic observations, segregation, functional assays, pathogenicity assessments, or mechanistic links to disease), the paper content is not relevant to the claim. If additional sections of the paper exist that mention UTP14A, they were not provided and would need to be reviewed to reassess relevance.


[Read Paper](https://www.semanticscholar.org/paper/3818a966b5d6e8b0eda65fdef043ac0727fa429c)


### The simplest explanation does not have to be preferred: co-occurrence of pathogenic variants in cancer-predisposing genes

**Why Not Relevant**: The provided paper content does not mention the gene UTP14A, nor does it present any gene-level, variant-level, segregation, functional, or clinical data that could be linked to UTP14A. The only sentence supplied is: "The frequency and cancer phenotypes associated with MINAS by reviewing the recent literature and by checking the UK 10,000 Genomes Project data from participants with a phenotype of tumor predisposition syndromes or multiple primary tumors, and if they are additive reflecting each CSG independently or synergistic resulting in more severe phenotypes are reported." This sentence (a) does not name UTP14A, (b) does not report specific results, (c) reads as a statement of scope or aim rather than evidence, and (d) is syntactically fragmentary and lacks methods, results, numeric data, or conclusions. Because none of the required types of evidence for linking UTP14A to a Mendelian disease are present (e.g., documented pathogenic variants in families with Mendelian segregation, case-control or cohort associations, functional/mechanistic studies of UTP14A variants, or citations tying UTP14A to a known Mendelian phenotype), the content cannot support or refute the claim that "UTP14A is likely associated with at least one Mendelian disease." 

Limitations that lead to relevance = 0.0:
- Absence of the gene name UTP14A or any synonyms. 
- No excerpted results, statistics, or specific examples from the UK 10,000 Genomes Project or literature review. 
- No mechanistic descriptions involving UTP14A (e.g., molecular function, pathway perturbation, animal or cellular models). 
- The supplied text appears to concern cancer susceptibility genes in general (MINAS/CSGs) but gives no gene-specific data; one cannot infer UTP14A involvement from such high-level phrasing. 

If you want assessment of whether UTP14A is associated with a Mendelian disease, provide either (a) the full paper text to search for UTP14A mentions, or (b) specific excerpts that mention UTP14A, or (c) allow me to search external resources (OMIM, ClinVar, PubMed) for evidence linking UTP14A to Mendelian phenotypes.


[Read Paper](https://www.semanticscholar.org/paper/a1372a664bd2c33a0bda638975a8b26d112457fc)


### Complexity of familial Mediterranean fever genetics.

**Why Not Relevant**: The provided paper content exclusively discusses familial Mediterranean fever (FMF), the MEFV gene, and related mechanistic and methodological issues (epigenetic dysregulation, somatic mosaicism, microchimerism, and limitations of mouse models). There is no mention of the gene UTP14A, nor any data, analyses, or mechanistic discussion that would implicate UTP14A in Mendelian disease. Therefore the paper provides no direct or mechanistic evidence supporting or refuting the claim that UTP14A is likely associated with at least one Mendelian disease. Absence of mention in this paper is not evidence that UTP14A is not associated with Mendelian disease, but it does mean this paper cannot be used as supporting evidence.


[Read Paper](https://www.semanticscholar.org/paper/01f0e9e5e4493cb1f5c3fc049a4b6b9b1fb29a0b)


## Search Queries Used

- UTP14A mutation pathogenic variant Mendelian disease monogenic human case report familial inheritance OMIM ClinVar

- UTP14A ribosome biogenesis nucleolar pre rRNA processing small subunit processome loss of function knockout mouse zebrafish developmental phenotype spermatogenesis fertility

- UTP14 gene family UTP14A UTP14B UTP14C paralog retrogene spermatogenesis male infertility monogenic mutation human

- UTP14A germline variant exome sequencing rare disease cohort study congenital disorder population sequencing ClinGen ClinVar pathogenicity somatic cancer sequencing confounding


## Usage Statistics

- Prompt Tokens: 0

- Completion Tokens: 0

- Total Tokens: 0

- Estimated Cost: $0.0302


## Bibliometric Configuration

- Use Bibliometrics: True

- Author Impact Weight: 0.4

- Citation Impact Weight: 0.4

- Venue Impact Weight: 0.2
```
