## Supplementary material for "MENDELSEEK: An algorithm that predicts Mendelian Genes and elucidates what makes them special": UTP15.txt

```
# Claim: The gene UTP15 is likely associated with at least one Mendelian disease.

**Status**: processed

**Overall Rating**: -1

**Explanation**:

No relevant papers were found that support or refute this claim.


## Relevant Papers


## Other Reviewed Papers


### De novo mutations in MED13, a component of the Mediator complex, are associated with a novel neurodevelopmental disorder

**Why Not Relevant**: The provided paper content refers exclusively to variants in the gene MED13 and contains no mention of UTP15. The single sentence provided is: "A GeneMatcher collaboration led to a cohort of 13 affected individuals harboring protein-altering variants, 11 of which are de novo, in MED13; the only inherited variant was transmitted to an affected child from an affected mother." Because the sentence (1) names MED13 as the gene of interest, (2) describes cohort size and variant inheritance for MED13, and (3) provides no data, discussion, mechanism, or inference regarding UTP15, it provides no direct evidence for or against the claim that UTP15 is likely associated with at least one Mendelian disease. Mechanistic evidence is also absent: there are no functional studies, pathways, protein interactions, or variant effects described that involve UTP15 or that could plausibly be extrapolated to UTP15. Limitations: only a single sentence about a different gene (MED13) was provided, so there is no basis in this content to evaluate UTP15. Therefore relevance to the UTP15 claim is effectively zero.


[Read Paper](https://www.semanticscholar.org/paper/a0076597288eba4a47f2d7abe461240a08758669)


### Genetic Diagnostic Evaluation of Trio-Based Whole Exome Sequencing Among Children With Diagnosed or Suspected Autism Spectrum Disorder

**Why Not Relevant**: The paper describes whole-exome sequencing in 80 Chinese simplex ASD families and reports seven presumed causative genes (CHD8, AFF2, ADNP, POGZ, SHANK3, IL1RAPL1, and PTEN). It contains no mention of the gene UTP15 and provides no direct observations (variants, segregation, functional data) implicating UTP15 in Mendelian disease. The study is also narrowly ascertained for ASD patients who were CNV-negative, has a relatively small sample size, and is phenotype-specific; therefore the absence of UTP15 in this dataset is weak negative evidence and cannot meaningfully support or refute the broader claim that UTP15 is likely associated with at least one Mendelian disease. For these reasons the paper is not relevant to establishing an association between UTP15 and Mendelian disease.


[Read Paper](https://www.semanticscholar.org/paper/e83590642a0ed51634cc31d0b28fac2e3ec75069)


### Expanding the phenotype of a recurrent de novo variant in PACS1 causing intellectual disability

**Why Not Relevant**: The provided paper excerpt discusses a de novo recurrent missense variant in PACS1 (c.[607C>T], p.[Arg203Trp]) causing the autosomal-dominant intellectual disability syndrome MRD17 and related mechanistic hypotheses about PACS1 function and neural crest development. The gene UTP15 is not mentioned anywhere in the excerpt, and there is no direct or mechanistic evidence linking UTP15 to disease in this text. All genetic, clinical, and mechanistic content pertains to PACS1 (and briefly PACS2), so no inference about UTP15 can be drawn from this paper. Therefore the paper provides no relevant evidence for or against the claim that UTP15 is likely associated with at least one Mendelian disease. Limitations: absence of any mention of UTP15 or any data (variants, expression, model systems, functional assays) involving UTP15 means the excerpt cannot inform the claim; any speculation about UTP15 would require independent literature or data not present here.


[Read Paper](https://www.semanticscholar.org/paper/e460d89d850693b4fb1e3df12702be0dfb8d7f5b)


### Heterogeneity in biomarkers, mitogenome and genetic disorders of the Arab population with special emphasis on large-scale whole-exome sequencing

**Why Not Relevant**: The provided paper content does not mention the gene UTP15 anywhere and contains no sentences or paragraphs that directly or mechanistically link UTP15 to any Mendelian disease. The excerpt is a broad narrative review of genomics in Arab populations, reporting overall counts of novel variants, a few specific genes (for example C12orf57), and general statements about intellectual disability and other disease categories, but it does not list UTP15 nor describe any variants, functional data, or disease associations for UTP15. Therefore there is no direct evidence (case reports, segregation, pathogenic variants) nor mechanistic evidence (functional studies, biochemical pathways involving UTP15) in this text to support or refute the claim. Limitations to this conclusion: absence of mention in this excerpt is not proof that UTP15 is not disease-associated—this is a narrative review focused on Arab genomic discoveries and is not a comprehensive catalog of all Mendelian gene–disease relationships. To evaluate the claim further, consult gene-disease databases (OMIM, ClinVar, HGMD), primary literature reporting UTP15 variants in patients, and functional studies of UTP15. Because the supplied content contains no relevant sentences or mechanistic descriptions about UTP15, relevance is effectively zero.


[Read Paper](https://www.semanticscholar.org/paper/b1efa17ab35bc6fcf1f887ba557baea309003a1d)


### Familial Whole Exome Sequencing Study of 30 Families With Early-Onset High Myopia

**Why Not Relevant**: This paper does not mention the gene UTP15 anywhere in the provided content. The study is focused specifically on identifying candidate pathogenic genes for early-onset high myopia (eoHM) in a cohort of 30 families using whole-exome sequencing; the genes reported (for example COL4A5, NYX, CACNA1F, CCDC111, SLC39A5, P4HA2, CPSF1, GRM6) do not include UTP15. Therefore the paper provides no direct evidence supporting or refuting the claim that UTP15 is associated with a Mendelian disease. Additionally, the absence of UTP15 in this dataset is not informative about UTP15's disease associations in general because (a) the sample size is small (30 families), (b) the phenotype studied is eoHM and may not involve UTP15 even if UTP15 causes other Mendelian disorders, and (c) negative reporting in a single targeted study cannot rule out associations found in other cohorts or reported in other literature/databases. To evaluate the claim about UTP15 more fully, search of dedicated resources (OMIM, ClinVar, HGMD, PubMed) or studies that explicitly analyze UTP15 would be required.


[Read Paper](https://www.semanticscholar.org/paper/8a51e1e2b13da3e9075f4d54e506e745280ab56b)


### Three Novel De Novo ZEB2 Variants Identified in Three Unrelated Chinese Patients With Mowat-Wilson Syndrome and A Systematic Review

**Why Not Relevant**: The paper's content exclusively addresses ZEB2 and Mowat-Wilson syndrome: background, reported de novo ZEB2 variants in three patients, and conclusions about ZEB2 mutation spectrum and clinical features. There is no mention of the gene UTP15, no reported variants in UTP15, and no mechanistic discussion involving UTP15. Although whole-exome sequencing was used (so in principle variants in many genes could be detectable), the paper reports only ZEB2 findings and provides no data or discussion that would support or refute an association between UTP15 and any Mendelian disease. Therefore this paper does not provide direct or mechanistic evidence relevant to the claim that UTP15 is likely associated with at least one Mendelian disease. Limitations: absence of evidence in this paper is not evidence of absence — i.e., the paper's negative relevance here does not disprove UTP15 involvement elsewhere. To evaluate the claim about UTP15, papers that specifically mention UTP15, report UTP15 variants segregating with disease, or provide mechanistic data linking UTP15 function to disease phenotypes would be required.


[Read Paper](https://www.semanticscholar.org/paper/26ca6ad04fc82ab30f733f5c3baeda099eef680c)


### Two novel mutations in ALDH18A1 and SPG11 genes found by whole-exome sequencing in spastic paraplegia disease patients in Iran

**Why Not Relevant**: Relevance is very low because the paper does not mention UTP15 at all. The study reports exome sequencing results implicating ALDH18A1 and SPG11 in hereditary spastic paraplegia in two cases; it provides no data, analyses, mechanistic discussion, or even a mention of UTP15. While the methods (whole-exome sequencing with Agilent SureSelect V7) could have detected coding variants in UTP15 if present, the absence of any reported UTP15 findings in this small, disease-focused case series provides no support for the claim that UTP15 is associated with a Mendelian disease. Conversely, this paper does not constitute evidence against the claim in any general sense — it simply does not address UTP15. Limitations that prevent drawing conclusions about UTP15 from this paper include the very small sample size (two probands), the study's narrow disease focus (hereditary spastic paraplegia), and the fact that absence of reported variants is not equivalent to proof of absence of association in larger or differently ascertained cohorts.


[Read Paper](https://www.semanticscholar.org/paper/75a201bc47209dabc2b08a6a6888f29571c37a97)


### De novo variation in ARID1B gene causes Coffin-Siris syndrome 1 in a Chinese family with excessive early-onset high myopia

**Why Not Relevant**: The provided paper content concerns ARID1B and Coffin–Siris syndrome (CSS) and reports a de novo heterozygous frameshift insertion variant in ARID1B associated with excessive early-onset high myopia (eoHM). It does not mention the gene UTP15, nor does it include any data, analysis, case reports, segregation, functional assays, or mechanistic discussion involving UTP15.

Verbatim text provided: "The study extends the genotypic and phenotypic spectrums for ARID1B -CSS and supplies evidence of significant association of eoHM with variant in ARID1B gene, the first to report a de novo heterozygous frameshift insertion variant in the ARID1B gene causing CSS with excessive eoHM." 

How this relates to the claim: Because the paper exclusively addresses ARID1B, it provides neither direct evidence (for example: pathogenic UTP15 variants in affected individuals, segregation of UTP15 variants with disease, case-control enrichment) nor mechanistic evidence (for example: functional studies of UTP15, pathway links between UTP15 disruption and disease phenotypes) that would support or refute the claim that UTP15 is likely associated with at least one Mendelian disease.

Limitations and caveats: The absence of UTP15 in this paper is not evidence that UTP15 is or is not disease-associated; it only means this particular study does not inform the claim. To assess UTP15's association with Mendelian disease, consult dedicated gene-disease resources and the primary literature (OMIM, ClinVar, HGMD, gnomAD constraint metrics, PubMed searches for UTP15 pathogenic variants and functional studies).


[Read Paper](https://www.semanticscholar.org/paper/a0fe18dd082eeec9079cc284babcd59eb224375f)


### Exome sequencing identified a novel pathogenic RET variant with high variable expressivity and incomplete penetrance in an extended pedigree with Hirschsprung disease

**Why Not Relevant**: The paper exclusively reports and interprets findings related to RET and Hirschsprung disease. UTP15 is not mentioned anywhere in the provided content (background, results, or conclusions). Therefore this paper provides no direct or mechanistic evidence supporting the claim that UTP15 is associated with at least one Mendelian disease. While the study used whole-exome sequencing (so in principle variants in many genes could have been detected), the authors only report RET as the causal locus for this family; absence of any mention or analysis of UTP15 means this paper cannot be used as evidence for the claim. Note: absence of UTP15 in this paper is not evidence that UTP15 is not disease-associated generally — it only means this paper does not provide supporting evidence.


[Read Paper](https://www.semanticscholar.org/paper/6af0a69659072bd30f64f9ecf6f7d819beb2c934)


### Whole exome sequencing in the diagnosis of liver diseases

**Why Not Relevant**: The provided paper content does not mention the gene UTP15 and gives no data specific to that gene. The study describes a gene-list based WES analysis of 502 genes related to liver phenotypes and reports P/LP findings in 25 genes in the chronic liver disease (CLD) cohort, but the excerpted text does not list those genes or indicate whether UTP15 was included among the 502 genes or among the 25 genes with P/LP variants. Therefore there is no direct evidence (no variant counts, no pathogenic calls, no phenotypic correlations) nor any mechanistic discussion involving UTP15 in the provided content. Without explicit mention or data for UTP15, one cannot infer association with a Mendelian disease from this paper. Additional limitations that prevent indirect inference: (1) absence of a gene name in a summarized result is not evidence of absence of association—UTP15 could have been included but had no P/LP variants in this cohort, or it may not have been part of the 502-gene panel; (2) the study focuses on genes with primary or secondary liver disease phenotypes, so even if UTP15 were implicated in a non-liver Mendelian disorder, this study would be an inappropriate source to evaluate that association; (3) variant-detection and filtering methods (population frequency thresholds, annotation, manual curation) can miss associations if variants are rare, novel, or variably penetrant. To evaluate the claim that UTP15 is likely associated with at least one Mendelian disease would require a paper that (a) explicitly names UTP15, (b) reports pathogenic or likely pathogenic variants in UTP15 with segregating Mendelian phenotypes, or (c) presents mechanistic functional data linking UTP15 dysfunction to a Mendelian phenotype. The provided excerpt contains none of these elements.


[Read Paper](https://www.semanticscholar.org/paper/b07ed494c5c173a3f7be94d5f6d5accc5255636b)


### Ribosomopatias. Doenças e disfunção do ribosoma

**Why Not Relevant**: The provided paper content consists only of section headings and does not contain any sentences, paragraphs, figures, methods, results, or references that mention the gene UTP15 or provide data linking UTP15 to a Mendelian phenotype. Because there are no verbatim sentences or paragraphs in the supplied text that name UTP15, describe variants, report patients, or present genetic/functional evidence, the content cannot be used to support or refute the claim that UTP15 is likely associated with at least one Mendelian disease.

Possible mechanistic relevance but no direct evidence: The headings indicate the paper addresses ribosome biogenesis and several Mendelian ribosomopathies (e.g., Diamond–Blackfan anemia, Schwachman–Diamond syndrome, dyskeratosis congenita, Treacher Collins syndrome) and topics such as "ribosomal haploinsufficiency" and "in vitro and in vivo models of ribosomal haploinsufficiency." Because UTP15 is a factor involved in ribosome biogenesis (noted here only by topic relevance, not by explicit mention), the paper’s subject matter is potentially mechanistically relevant. However, without any text linking UTP15 specifically to disease phenotypes, mutations, or experimental disruption, this is only speculative and does not constitute evidence. 

Limitations that prevent assessment:
- No explicit mention of UTP15 in the provided content.
- No experimental methods, results, patient data, or genetic analyses are present.
- No quotations or contextual sentences are available to extract per the requested guidelines.

To properly evaluate the claim, the following would be needed from the paper or other sources: explicit statements that UTP15 variants are observed in affected individuals, segregation or de novo evidence, functional assays showing pathogenic effects of UTP15 disruption, or inclusion of UTP15 in disease gene catalogs (e.g., OMIM/ClinVar) with described phenotypes. In absence of such material in the provided content, the relevance to the claim is negligible.


[Read Paper](https://www.semanticscholar.org/paper/370ea1d0786158a8ae3e1f6fc162fd58c388bb98)


### When Good Ribosomes Go Bad

**Why Not Relevant**: The provided paper content does not mention UTP15 anywhere and contains no genetic, clinical, or experimental data implicating UTP15 in human disease. The paper provides evidence that mutations in RBM28 (and its yeast ortholog Nop4) cause a Mendelian ribosomopathy (ANE syndrome) and gives mechanistic details (misfolding → disrupted interactions → defective pre-LSU rRNA processing). That offers only indirect, conceptual support for the general plausibility that other ribosome biogenesis genes (such as UTP15) might cause Mendelian disorders. However, plausibility is not evidence. Because there is no direct mention, mutation screening, linkage, association, patient data, functional studies, or other experimental evidence for UTP15 in this paper, it cannot be used to support the specific claim that "UTP15 is likely associated with at least one Mendelian disease."


[Read Paper](https://www.semanticscholar.org/paper/26ef96a05ba1792b52345801413c297e43aeb8ac)


## Search Queries Used

- UTP15 mutation Mendelian disease human UTP15 pathogenic variant exome sequencing familial inherited disorder

- UTP15 ribosome biogenesis small subunit processome pre rRNA processing nucleolar protein ribosomopathy review congenital disease

- Utp15 mouse knockout embryonic lethal developmental phenotype zebrafish morpholino craniofacial defects neurodevelopmental disorder functional study

- UTP15 de novo variant intellectual disability developmental delay autism congenital anomalies whole exome sequencing cohort rare variant burden


## Bibliometric Configuration

- Use Bibliometrics: True

- Author Impact Weight: 0.4

- Citation Impact Weight: 0.4

- Venue Impact Weight: 0.2
```
