## Supplementary material for "MENDELSEEK: An algorithm that predicts Mendelian Genes and elucidates what makes them special": UTRN.txt

```
# Claim: The gene UTRN is likely associated with at least one Mendelian disease.

**Status**: processed

**Overall Rating**: -1

**Explanation**:

No relevant papers were found that support or refute this claim.


## Relevant Papers


## Other Reviewed Papers


### Genome-wide meta-analysis identifies 93 risk loci and enables risk prediction equivalent to monogenic forms of venous thromboembolism

**Why Not Relevant**: The supplied paper content contains only the single sentence: "A polygenic score derived from these results identifies individuals at increased VTE risk equivalent to monogenic forms of the disease, and shows that PRS improved individual risk prediction beyond that of genetic and clinical risk factors." This sentence (1) does not mention the gene UTRN, (2) does not present any gene-level association data, (3) does not describe any Mendelian (monogenic) association for a specific gene, and (4) gives no mechanistic information linking any specific gene to disease. The phrase "monogenic forms of the disease" only refers to the magnitude of risk conferred by known monogenic causes in general and does not implicate UTRN or any other named gene. Therefore, based on the provided content there is no direct evidence (statistical association, segregation, pathogenic variants) nor any mechanistic evidence (functional consequence, pathway involvement) supporting the claim that UTRN is likely associated with at least one Mendelian disease. Limitations: only a single sentence from the paper was provided; the remainder of the article might contain gene-level results or tables that mention UTRN. To evaluate the claim properly one would need the full text (or search the full paper for "UTRN" or for tables/lists of implicated genes and monogenic comparisons).


[Read Paper](https://www.semanticscholar.org/paper/b63879346cee607462085c91eac9db0b0588c46e)


### PINK1 heterozygous rare variants: prevalence, significance and phenotypic spectrum

**Why Not Relevant**: This paper addresses heterozygous rare variants in the PINK1 gene and their possible role as risk factors for Parkinson disease (PD). The provided content repeatedly names PINK1 and discusses heterozygous versus homozygous/compound heterozygous PINK1 mutations, frequencies in patients and controls, and a meta-analysis of PD risk in PINK1 heterozygotes. There is no mention of the gene UTRN, no data on UTRN variants, and no mechanistic discussion that implicates UTRN in Mendelian disease. Because the claim concerns whether UTRN is likely associated with at least one Mendelian disease, evidence must directly involve UTRN (genetic observations, segregation, pathogenic variant descriptions, functional/mechanistic links, etc.). This paper provides none of those. The PINK1 results (e.g., about recessive inheritance when homozygous/compound heterozygous and only minor susceptibility from heterozygotes) cannot be used to support or refute a gene–disease relationship for an unrelated gene (UTRN). Therefore the paper is not relevant to the claim about UTRN. For assessing the claim, consult gene-disease resources (OMIM, ClinVar, HGMD) or publications that directly study UTRN genetic variation, segregation in families, functional assays, or reports of UTRN-caused Mendelian phenotypes.


[Read Paper](https://www.semanticscholar.org/paper/09905377defbb82ecca891421ff7a99e886487b1)


### The Burden of Candidate Pathogenic Variants for Kidney and Genitourinary Disorders Emerging From Exome Sequencing

**Why Not Relevant**: The provided paper content does not mention the gene UTRN by name and contains no gene-level results or listings that would indicate whether UTRN is included among the curated Mendelian kidney and genitourinary disorder genes. The excerpts describe data sources (OMIM, Orphanet, ClinVar, HGMD), the curation workflow, and general caveats about database-listed variant pathogenicity, which are relevant to how one would evaluate a gene-disease association but do not provide direct or gene-specific mechanistic evidence about UTRN. Because the content lacks any explicit statement, variant report, frequency data, inheritance annotation, or functional evidence about UTRN, it cannot be used to support or refute the claim that UTRN is likely associated with at least one Mendelian disease. To evaluate that claim one would need the actual curated gene list, specific ClinVar/HGMD entries for UTRN (if any), population allele frequencies for putative pathogenic UTRN variants, segregation or functional data, or a statement in the paper asserting UTRN's inclusion; none of these are present in the supplied text.


[Read Paper](https://www.semanticscholar.org/paper/a75e297208c04992568e607d19aa9b9aaebd09d5)


### From case studies to community knowledge base: MSeqDR provides a platform for the curation and genomic analysis of mitochondrial diseases

**Why Not Relevant**: I reviewed the entire provided paper content for any mention of the gene symbol UTRN or the protein utrophin, and found no occurrences. The manuscript excerpt focuses on mitochondrial disease genetics, the MSeqDR database, and specific examples such as PMPCA mutations, ClinVar synchronization, and community data-sharing tools. There are multiple explicit sentences describing the discovery and validation of novel PMPCA mutations and the scope and components of MSeqDR, but none of these sentences reference UTRN, utrophin, or any data linking UTRN to a Mendelian phenotype. Therefore this paper excerpt provides no direct evidence (no case reports, variant data, segregation, functional assays, or database annotations) that would support or refute the claim that UTRN is likely associated with at least one Mendelian disease.

Limitations and caveats: (1) Absence of mention in this excerpt does not prove UTRN is not associated with a Mendelian disease; it only means this specific paper content does not address UTRN. (2) The paper describes MSeqDR, a resource that may include many genes in its locus-specific database (it notes >1360 nuclear and mitochondrial genes), so UTRN could conceivably be represented in the underlying database even if it is not discussed in the text provided; this possibility cannot be evaluated from the excerpt alone. (3) To evaluate the claim about UTRN rigorously would require searching gene-disease databases (OMIM, ClinVar, HGMD), primary case reports, functional studies, or the full MSeqDR-LSDB—none of which are present in this text. Because the provided content contains no statements, data, or mechanistic discussion pertaining to UTRN, its relevance to the claim is effectively zero.


[Read Paper](https://www.semanticscholar.org/paper/6f85c595adaca6963c30fea73bc37266fa78be56)


### Clinical and genetic characterisation of a large Indian congenital myasthenic syndrome cohort.

**Why Not Relevant**: The paper does not mention the gene UTRN (utrophin) anywhere in the provided content. All reported findings and discussion pertain to genes implicated in congenital myasthenic syndromes (CMS) in this specific Indian cohort; the listed known and novel genes include CHRNE, DOK7, DPAGT1, GFPT1, MUSK, GMPPB, COLQ, DES, TEFM, MACF1, etc., but not UTRN. Therefore the paper provides no direct evidence that UTRN is associated with any Mendelian disease. The absence of UTRN in this cohort is only weak, indirect evidence because: (1) the study is disease-focused (CMS) and may not capture gene-disease relationships for phenotypes outside that spectrum; (2) many patients were tested using targeted gene panels or hotspot screening which might not have included UTRN, and the paper does not specify panel composition; (3) even with whole-exome sequencing in some cases, rare or private UTRN pathogenic variants might simply not occur in this cohort. Consequently, this paper neither supports nor meaningfully refutes the claim that UTRN is likely associated with at least one Mendelian disease. To evaluate the claim properly would require searching reports or databases specifically addressing UTRN (e.g., disease gene databases, ClinVar, OMIM, case reports) rather than relying on absence from this CMS cohort.


[Read Paper](https://www.semanticscholar.org/paper/1036b2503f459ab68e049cf0ba42bcc3797744db)


### Diagnosing monogenic diabetes: common misinterpretations of genetic findings

**Why Not Relevant**: The provided paper content focuses on monogenic diabetes and specifically discusses genetic findings in a reported case involving variants in GCK and IPF1, and on interpretation guidelines for genetic testing. Nowhere in the supplied text is the gene UTRN (utrophin) mentioned, nor are there data, analyses, or mechanistic discussions related to UTRN. Therefore the paper provides no direct evidence (no observations of UTRN variants, phenotypes, linkage, segregation, or association) and no mechanistic evidence (no functional data, expression, protein interactions, or pathway analyses) to support or refute an association between UTRN and any Mendelian disease. Absence of mention in this paper does not prove that UTRN is not associated with a Mendelian disease, but it does mean this paper is not a source of relevant evidence. For any assessment of UTRN's involvement in Mendelian disease, literature or data that explicitly examines UTRN (genetic studies, case reports, functional assays, segregation analyses) would be required.


[Read Paper](https://www.semanticscholar.org/paper/25e6c92089d3c40288692ad6abfa4f0a5190351e)


### TTC7A Variants Previously Described to Cause Enteropathy Are Observed on a Single Haplotype and Appear Non-pathogenic in Pediatric Inflammatory Bowel Disease Patients

**Why Not Relevant**: The provided paper content refers exclusively to TTC7A (Tetratricopeptide Repeat Domain 7A) and describes two variants observed in trans by Lawless et al. of compound heterozygote variants in TTC7A, assessing evidence for TTC7A variation contributing to polygenic IBD. There is no mention of UTRN (utrophin), no data, results, mechanistic discussion, or conclusions relating to UTRN, nor any reference to Mendelian disease associations for UTRN. Because the excerpted content neither names the gene in the claim (UTRN) nor provides any experimental, genetic, clinical, or mechanistic information about UTRN, it cannot provide direct or mechanistic evidence for or against the claim that UTRN is likely associated with at least one Mendelian disease. Additionally, the provided text is a single-sentence summary focused on a different gene, so even indirect inference is not possible from this content. To evaluate the claim about UTRN, primary literature, clinical databases (e.g., OMIM, ClinVar), and population-variation resources (e.g., gnomAD) specifically addressing UTRN would be required.


[Read Paper](https://www.semanticscholar.org/paper/3818a966b5d6e8b0eda65fdef043ac0727fa429c)


### Clingen Coagulation Factor Deficiency Variant Curation Expert Panel: Meeting the Need for Recommendations to Curate Variants in the Coagulation Factor Genes

**Why Not Relevant**: The provided paper content discusses the Clinical Genome Resource (ClinGen) Coagulation Factor Deficiency Variant Curation Expert Panel (CFD-VCEP) and its efforts to adapt ACMG/AMP guidelines for variant interpretation specifically for coagulation factor genes F8 and F9. There is no mention of the gene UTRN (utrophin) anywhere in the text, nor are there any data, analyses, or mechanistic descriptions that link UTRN to Mendelian disease. The paper is a guideline/consensus and pilot-variant curation report focused on hemophilia-related genes (F8, F9) and variant classification processes; it does not present genetic, clinical, segregation, population-frequency, functional, or experimental evidence relevant to UTRN. Therefore it neither provides direct evidence (e.g., pathogenic variants, case reports, segregation) nor mechanistic evidence (e.g., molecular pathway involvement, loss-of-function intolerance) to support or refute the claim that UTRN is likely associated with at least one Mendelian disease.

Limitations and implications: absence of UTRN in this paper does not constitute evidence that UTRN is not associated with Mendelian disease — it only means this paper is outside the scope needed to evaluate that claim. To assess the claim one would need sources that specifically report variants in UTRN with phenotype correlation, segregation data, functional studies, or authoritative database entries (OMIM, ClinVar pathogenic/likely pathogenic entries, published case series, or experimental mechanistic studies). Recommended next steps: search locus-specific and disease databases (OMIM, ClinVar, HGMD), population constraint resources (gnomAD), and the primary literature for UTRN variant reports and functional studies.


[Read Paper](https://www.semanticscholar.org/paper/9ea8d4ce19622ae1c6b0cdfd40848c93199f6280)


### Diagnosing missed cases of spinal muscular atrophy in genome, exome, and panel sequencing datasets

**Why Not Relevant**: Relevance is 0.0 because the paper exclusively concerns spinal muscular atrophy (SMA) and diagnostic detection of pathogenic variation in SMN1 and SMN2. The provided text repeatedly names SMN1/SMN2 and describes a tool (SMA Finder) built to detect a specific SMN1/SMN2 variant (c.840) and to validate SMA diagnoses; it does not mention UTRN, utrophin, or any data, analyses, mechanisms, or case reports involving UTRN. Therefore the paper provides no direct evidence (associations, case reports, linkage, segregation, variant pathogenicity) nor mechanistic evidence (functional studies, pathways implicating UTRN in disease) relevant to the claim that UTRN is likely associated with a Mendelian disease. Note that absence of mention in this single paper does not prove UTRN is not associated with Mendelian disease; it only means this paper does not inform that claim. The limits of this conclusion are that a lack of evidence here is not evidence of absence overall — evaluation of UTRN's disease associations requires examination of other literature, databases (ClinVar, OMIM), and functional/genetic studies focused on UTRN.


[Read Paper](https://www.semanticscholar.org/paper/1cdee5f04f0788789a3f8b0cf937b1f62156e200)


### Clinical exome approach in families with hereditary neuromuscular diseases

**Why Not Relevant**: The paper text provided does not mention the gene UTRN (utrophin) at all. All identified and discussed genes in this study are ISPD, RYR1, and ATP7A; the report focuses on three families with neuromuscular disorders and attributes causality to those genes. Therefore the paper provides no direct evidence (no reported UTRN variants segregating with disease) and no mechanistic evidence (no discussion of UTRN function, pathogenic variants, or pathways) supporting the claim that UTRN is associated with a Mendelian disease. The study's findings are limited to the specific families and genes described; absence of UTRN in these results does not prove UTRN is not disease-associated in other cohorts, but it means this paper is irrelevant to the claim. To evaluate the claim about UTRN, one should search sources that specifically report UTRN variants with segregation/functional evidence (e.g., OMIM, ClinVar, HGMD, or primary literature describing UTRN mutations and phenotypes).


[Read Paper](https://www.semanticscholar.org/paper/436cbf2137ad60b8dd3c5f8ea558bb41681faaac)


## Search Queries Used

- UTRN utrophin mutation case report Mendelian disease monogenic inherited homozygous compound heterozygous variant

- exome sequencing rare variant UTRN utrophin congenital myopathy muscular dystrophy neuromuscular disease gene discovery

- utrophin UTRN knockout mouse phenotype muscle pathology neuromuscular junction loss of function compensation for dystrophin

- UTRN utrophin OMIM ClinVar ClinGen gene disease association review Mendelian gene curation


## Bibliometric Configuration

- Use Bibliometrics: True

- Author Impact Weight: 0.4

- Citation Impact Weight: 0.4

- Venue Impact Weight: 0.2
```
