## Supplementary material for "MENDELSEEK: An algorithm that predicts Mendelian Genes and elucidates what makes them special": UTS2.txt

```
# Claim: The gene UTS2 is likely associated with at least one Mendelian disease.

**Status**: processed

**Overall Rating**: -1

**Explanation**:

No relevant papers were found that support or refute this claim.


## Relevant Papers


## Other Reviewed Papers


### NGS based studies on primary immunodeficiencies (PIDs) : causative gene identification, tool development and application

**Why Not Relevant**: The paper is focused entirely on primary immunodeficiency diseases (PIDs), describing WES/TRS results in 602 samples and listing genes implicated in this PID cohort. The text does not mention the gene UTS2 anywhere, either as a known PID gene, a newly discovered candidate, a copy-number hit, or a gene modeled mechanistically. Therefore there is no direct evidence in this paper that UTS2 is associated with any Mendelian disease. The only evidence relevant to UTS2 is indirect: UTS2 is absent from the reported lists of implicated genes. Important limitations of this negative implication are (1) absence from this PID-focused cohort does not exclude UTS2 being causal for non-PID Mendelian disorders, (2) UTS2 may not have been part of the targeted 219-gene panel used for TRS, (3) even if covered by WES, rare single-family associations can be missed in cohort analyses or filtered out, and (4) the study reports candidate genes for PID specifically — it was not designed to comprehensively evaluate all genes for any Mendelian disease. For these reasons, relevance to the claim that "UTS2 is likely associated with at least one Mendelian disease" is very low based on this paper alone.


[Read Paper](https://www.semanticscholar.org/paper/7786e43fbaf68904111f286747f0cf8968c2dd1e)


### Molecular genetic studies of colorectal cancer

**Why Not Relevant**: I examined the entire provided paper content. It discusses colorectal cancer and evaluates genes including hMLH3, APC, MYH, and TJP3, but there is no mention of the gene name UTS2 (or any obvious synonyms) anywhere in the text. Therefore the paper provides no direct evidence (no association studies, no segregation data, no mutation screening) that UTS2 is linked to any Mendelian disease. Mechanistic evidence is also absent: the molecular pathways discussed (DNA mismatch repair genes, APC-related pathways, oxidative DNA damage repair by MYH, tight junction protein TJP3) do not reference UTS2 or any function that could be plausibly attributed to UTS2 from this document. Because the paper contains no data, statements, or analyses about UTS2, it cannot support or refute the claim that UTS2 is likely associated with at least one Mendelian disease. Note that absence of mention in this single paper does not prove UTS2 is unrelated to Mendelian disease (absence of evidence is not evidence of absence); to assess the claim one must search other literature or databases for UTS2-specific genetic, clinical, or mechanistic data.


[Read Paper](https://www.semanticscholar.org/paper/c4091e65424aaa4790dc8a389a9c13e27798a831)


### Department of Molecular Medicine Karolinska Institutet, Stockholm, Sweden MOLECULAR GENETIC STUDIES OF COLORECTAL CANCER

**Why Not Relevant**: The provided paper content focuses on colorectal cancer genetics and specifically on the genes hMLH3, APC, MYH, and TJP3. Nowhere in the supplied text is the gene UTS2 mentioned, nor are there variant data, segregation analyses, functional assays, association statistics, or mechanistic discussions related to UTS2. Because the claim is about UTS2 being likely associated with at least one Mendelian disease, evidence would require direct mention of UTS2 (e.g., pathogenic variants segregating in families, experimental functional data linking UTS2 disruption to a Mendelian phenotype, or robust genetic association/segregation analyses). None of those items are present in the excerpt. Therefore, this paper does not provide direct evidence supporting or refuting the claim about UTS2. Caveats: this assessment is limited to the provided excerpt of the thesis. It is possible that other sections of the full thesis or other publications by the authors could mention UTS2, but based on the text given, there is no relevant information to evaluate the claim.


[Read Paper](https://www.semanticscholar.org/paper/c39e3133a284d5b9f7b90f3b4c09d8cb9051a6c6)


## Search Queries Used

- UTS2 Urotensin II gene mutation Mendelian disease monogenic familial inherited pathogenic variant case report segregation

- UTS2 ClinVar OMIM ClinGen HGMD DECIPHER GeneReviews database review Urotensin II gene disease association

- Urotensin II UTS2 function pathway UTS2R receptor knockout mouse phenotype developmental cardiovascular renal neurological mechanism loss of function gain of function

- UTS2 exome sequencing whole exome sequencing family segregation linkage rare variant rare disease population genetics gnomAD pLI loss of function intolerance constraint


## Bibliometric Configuration

- Use Bibliometrics: True

- Author Impact Weight: 0.4

- Citation Impact Weight: 0.4

- Venue Impact Weight: 0.2
```
