## Supplementary material for "MENDELSEEK: An algorithm that predicts Mendelian Genes and elucidates what makes them special": UVRAG.txt

```
# Claim: The gene UVRAG is likely associated with at least one Mendelian disease.

**Status**: processed

**Overall Rating**: -1

**Explanation**:

No relevant papers were found that support or refute this claim.


## Relevant Papers


## Other Reviewed Papers


### Germline RAD51C mutations confer susceptibility to ovarian cancer

**Why Not Relevant**: The provided paper content concerns sequencing and mutation findings for the gene RAD51C ("This work sequenced the full coding region and intronexon boundaries of RAD51C in 1,132 probands from families with a history of ovarian cancer occurring with or without breast cancer, and identified 12 mutations that result in premature protein truncation in cases compared to 1 such mutation in controls, which confirmed that the specific variant is rare but can seldom provide conclusive evidence of disease association."). There is no mention of UVRAG, its sequence, variants, disease associations, or mechanistic links to Mendelian disorders. Because the claim is specifically about UVRAG being associated with at least one Mendelian disease, data about a different gene (RAD51C) cannot be taken as direct or mechanistic evidence for UVRAG. Differences in gene function, disease mechanisms, and variant effects mean findings for RAD51C are not transferable to UVRAG. Additionally, the excerpt summarizes a case–control/truncating-variant enrichment approach for ovarian/breast cancer families rather than reporting segregation, penetrance, or phenotype information required to establish a Mendelian disease association. Therefore the paper content as provided is not relevant to assessing the claim about UVRAG. If you would like, I can (a) search for papers or database evidence specifically about UVRAG and Mendelian disease associations, or (b) evaluate any other provided text that mentions UVRAG.


[Read Paper](https://www.semanticscholar.org/paper/569ee9379a17e9a58c1fc5514086529d723d203f)


### Mutations in DPC4 (SMAD4) cause juvenile polyposis syndrome, but only account for a minority of cases.

**Why Not Relevant**: The paper's content provided focuses exclusively on juvenile polyposis syndrome (JPS) and genetic analyses of DPC4 (SMAD4). There is no mention of the gene UVRAG, no linkage or mutation data concerning UVRAG, and no mechanistic discussion involving UVRAG. Therefore this paper provides no direct or mechanistic evidence for or against the claim that UVRAG is associated with any Mendelian disease. While the paper does demonstrate that a gene (DPC4/SMAD4) is causative for JPS in some families and emphasizes remaining genetic heterogeneity (leaving open the possibility that other Mendelian genes exist), there is no information that would allow inference about UVRAG specifically. In short, absence of any mention or data on UVRAG means the paper is not relevant to the claim.


[Read Paper](https://www.semanticscholar.org/paper/2f124ca0c0ccd5dc2a0a5f63ae34e76730ed5cc1)


### Precision Medicine in Internal Medicine

**Why Not Relevant**: The provided paper content is a general review of genetic testing strategies, variant interpretation, and diagnostic workflows (exome/genome sequencing, ClinVar, OMIM, ACMG classification). It does not mention the gene UVRAG, nor does it provide any data, case reports, cohort analyses, functional studies, or mechanistic discussion specific to UVRAG. Therefore there is no direct evidence (no reported pathogenic/likely pathogenic variants, no segregation or case-level data) and no mechanistic evidence (no description of UVRAG molecular function, pathogenic mechanisms, or animal/model phenotypes) in this text that would support or refute the claim that UVRAG is likely associated with at least one Mendelian disease. The only potentially relevant general statements are about the overall number of genes currently known to cause single-gene disorders and about the capability of exome sequencing to discover previously unsuspected gene-disease associations; these are contextual but do not provide any UVRAG-specific evidence. Because the paper contains no UVRAG-specific content, it cannot be used to evaluate the claim. Recommended next steps to evaluate the claim would be to search primary resources that catalogue gene–disease relationships (OMIM, ClinVar, ClinGen gene–disease validity curation, HGMD) and to review peer-reviewed case reports or functional studies concerning UVRAG.


[Read Paper](https://www.semanticscholar.org/paper/c7199e8a5226f8d9d55777da0e15e91797bb459a)


### Further evidence for pathogenicity of the TP53 tetramerization domain mutation p.Arg342Pro in Li–Fraumeni syndrome

**Why Not Relevant**: The provided paper content exclusively discusses a TP53 tetramerization-domain mutation and its co-segregation with cancer phenotypes in a family, including pre-symptomatic carriers. There is no mention of the gene UVRAG, no genetic association data, no variant-level evidence, and no mechanistic discussion involving UVRAG in the provided text. Therefore the paper, as given, does not provide evidence for or against the claim that UVRAG is likely associated with at least one Mendelian disease. If additional sections of the paper that specifically address UVRAG exist, they were not included here; conclusions about UVRAG cannot be drawn from the TP53-focused excerpt.


[Read Paper](https://www.semanticscholar.org/paper/31c221870830632d82234a52e1dfe4707524eefa)


### Whole exome sequencing identified a novel POT1 variant as a candidate pathogenic allele underlying a Li–Fraumeni-like family

**Why Not Relevant**: This paper does not mention UVRAG anywhere in the provided content. The study focuses on identifying germline variants underlying Li-Fraumeni-like syndrome in a single family and reports a novel POT1 (p.P35L) germline variant; it explicitly notes absence of TP53 variants and provides mechanistic analysis for POT1. Because UVRAG is neither studied nor discussed, the paper provides no direct genetic association evidence or mechanistic data linking UVRAG to any Mendelian disease. Absence of evidence in this paper is not evidence against UVRAG's involvement elsewhere, but this paper cannot be used to support the claim that UVRAG is likely associated with at least one Mendelian disease.


[Read Paper](https://www.semanticscholar.org/paper/d370ec500a223fc8d190c6a3ba8acf529c381b55)


### Germline APC Mutation and Familial Barrett Esophagus: Causal or Coincidence?

**Why Not Relevant**: This paper does not mention the gene UVRAG and provides no direct or indirect data about UVRAG sequence variation, segregation in families, pathogenic variants, or functional studies connecting UVRAG to human Mendelian disease. The content focuses on familial Barrett esophagus, esophageal adenocarcinoma, familial adenomatous polyposis (FAP) and attenuated FAP (AFAP), and the APC gene and Wnt signaling pathway. While the paper discusses concepts relevant to gene-disease associations generally (e.g., autosomal dominant inheritance, 2-hit hypothesis, APC mutations, promoter hypermethylation, and genotype-phenotype correlations), there is no mechanistic discussion of UVRAG's biological role, no genetic or clinical evidence implicating UVRAG in a Mendelian disorder, and no methodological data (sequencing, linkage, segregation, functional assays) that could be extrapolated to support the claim. Because the paper contains no mention of UVRAG or data relevant to UVRAG, it provides no support for the claim that UVRAG is likely associated with at least one Mendelian disease.


[Read Paper](https://www.semanticscholar.org/paper/3d4cf4dffb9bfae5c0410596be5f39acbb54d989)


### Whole-Exome Sequencing Identified a Novel DYRK1A Variant in a Patient With Intellectual Developmental Disorder, Autosomal Dominant 7

**Why Not Relevant**: This paper describes a case of intellectual developmental disorder MRD7 caused by a novel heterozygous duplication variant in the DYRK1A gene. It does not mention the gene UVRAG, UVRAG variants, UVRAG-related phenotypes, or any mechanistic pathways involving UVRAG. The key sentences in the provided text (e.g., "This disorder is caused by pathogenic/likely pathogenic variants of the DYRK1A gene..." and the identification of a novel DYRK1A variant) show the study’s exclusive focus on DYRK1A as the genetic cause of the reported patient’s phenotype. Therefore the paper provides neither direct evidence (no genetic, clinical, or segregation data implicating UVRAG) nor mechanistic evidence (no functional studies, pathway analyses, or molecular interactions involving UVRAG) supporting or refuting the claim that UVRAG is likely associated with at least one Mendelian disease.

Limitations and implications: absence of any mention of UVRAG in this paper is not evidence that UVRAG is not associated with Mendelian disease; it simply means this paper is irrelevant to the claim. To evaluate the claim about UVRAG one would need papers reporting UVRAG variants segregating with disease, curated entries in disease databases (OMIM, ClinVar), or functional/mechanistic studies showing how UVRAG perturbation causes a Mendelian phenotype. None of those data types are present in the provided content.


[Read Paper](https://www.semanticscholar.org/paper/62be40f3f7ee1a9d79fa945981f01aee7ba7049d)


### Novel NR2F1 variant identified by whole-exome sequencing in a patient with Bosch–Boonstra–Schaaf optic atrophy syndrome

**Why Not Relevant**: The paper content provided focuses exclusively on Bosch–Boonstra–Schaaf optic atrophy syndrome (BBSOAS) and loss-of-function variants in the NR2F1 gene, including a reported novel NR2F1 missense variant in a single patient. Nowhere in the supplied text is the gene UVRAG mentioned, nor are any data, analyses, or mechanistic discussions presented that link UVRAG to human Mendelian disease. Because the manuscript addresses a different gene and disorder, it provides no direct genetic evidence, no mechanistic pathway information involving UVRAG, and no epidemiologic or variant-level data that could be used to support or refute the claim that UVRAG is associated with at least one Mendelian disease. In short, absence of any mention or analysis of UVRAG in the paper means the paper is not relevant to the claim.


[Read Paper](https://www.semanticscholar.org/paper/f0c483b259aaa0852b334f36bf73b4ca0c12ccca)


### Whole Exome Sequencing and Panel-Based Analysis in 176 Spanish Children with Neurodevelopmental Disorders: Focus on Autism Spectrum Disorder and/or Intellectual Disability/Global Developmental Delay

**Why Not Relevant**: This paper does not mention the gene UVRAG anywhere in the provided content. The study reports aggregate diagnostic yields, VUS rates, and general conclusions about the utility of WES in neurodevelopmental disorders, but it does not present gene-level results, case reports, mechanistic studies, or specific variant data for UVRAG. Because the claim concerns whether UVRAG is likely associated with at least one Mendelian disease, evidence would require identification of pathogenic or likely pathogenic variants in UVRAG linked to a consistent phenotype, functional/biochemical or inheritance data, or explicit discussion of UVRAG in the text. None of those are present. The paper’s methods (WES in 176 patients) mean it could potentially have detected UVRAG variants, but the absence of any UVRAG mention prevents using this study as supporting or refuting evidence. Therefore the relevance to the claim is effectively zero.


[Read Paper](https://www.semanticscholar.org/paper/c6545402f04cad1b5fa80d4e00f55b18237edb1b)


### Genetic predisposition to differentiated thyroid cancer among Polish population.

**Why Not Relevant**: The paper focuses on germline variant frequencies in a Polish cohort with respect to differentiated thyroid cancer predisposition genes and reports statistically significant differences for a specific set of genes. UVRAG is not mentioned anywhere in the provided text. Moreover, the study analyzed a curated list of 90 genes (selected by ClinVar classification) rather than performing an agnostic, genome-wide assessment of all genes for Mendelian-disease associations. Therefore, the paper provides no direct evidence that UVRAG is associated with any Mendelian disease, and the absence of UVRAG from the reported significant-gene list is only weak, indirect evidence (and may reflect gene selection criteria, limited power, or lack of ClinVar annotation) rather than a meaningful refutation.


[Read Paper](https://www.semanticscholar.org/paper/b9d2869f824c3b65cdb0bfb0a0f4e4f103585db0)


### Further evidence for pathogenicity of the TP53 tetramerization domain mutation p.Arg342Pro in Li–Fraumeni syndrome

**Why Not Relevant**: The provided paper content discusses co-segregation of a TP53 tetramerization-domain mutation with cancer phenotypes and mentions pre-symptomatic carriers, but does not mention the gene UVRAG or present any data (genetic, clinical, or mechanistic) concerning UVRAG. Because the claim concerns whether UVRAG is likely associated with at least one Mendelian disease, and the available content contains no references, results, mechanisms, or discussion about UVRAG, there is no relevant evidence in this excerpt to support or refute the claim. The assessment is limited to the supplied text; if additional parts of the paper (not provided) discuss UVRAG, those were not available for review.


[Read Paper](https://www.semanticscholar.org/paper/b1e1de8596380ca9c3e0931052378774312bec65)


### A novel AUTS2 variant in a patient with global developmental delay and intellectual disability

**Why Not Relevant**: The paper exclusively reports on AUTS2 haploinsufficiency and a novel AUTS2 (c.1606C>T; p.Gln536*) de novo loss-of-function variant in a single patient. There is no mention of the gene UVRAG, no data on UVRAG variants, no mechanistic discussion of UVRAG function, and no genetic association analyses involving UVRAG. Therefore this paper provides no direct genetic or mechanistic evidence either supporting or refuting the claim that "UVRAG is likely associated with at least one Mendelian disease." The absence of information about UVRAG in this paper does not disprove the claim; it simply means this source is irrelevant to evaluating the UVRAG–disease relationship. To assess the claim one would need human genetic studies (case reports, cohort studies, ClinVar/OMIM entries), functional studies linking UVRAG variants to disease phenotypes, or curated disease-gene databases addressing UVRAG.


[Read Paper](https://www.semanticscholar.org/paper/f5e84e7bb3b42239a53cc7e5c457342cb38c6277)


### Liver Sinusoidal Endothelial Cells (LSECs) in Non-alco-holic Fatty Liver Disease (NAFLD) demonstrate compensatory transcriptional changes Sarcopenia in cirrhosis is caused by hyperammonemia induced skeletal muscle mitochondrial dysfunction of is Regulated by the EGF Receptor

**Why Not Relevant**: The paper content provided does not mention the gene UVRAG at all, nor does it present any genetic association data, variant analyses, family segregation studies, or clinical phenotypes tied to UVRAG. The excerpts include discussion of autophagy, lysosomal function, and vesicular trafficking—cellular processes in which UVRAG (from external knowledge) can participate—but mentioning related pathways is insufficient to support a claim that UVRAG is likely associated with a Mendelian disease. No direct evidence (e.g., pathogenic variants in UVRAG, phenotypic descriptions matching Mendelian inheritance, linkage/segregation data, case reports, or functional rescue of mutant UVRAG) is present. Methodological details in the text pertain to other proteins (DMT1, PKCζ, NTCP) and model systems (mouse, rat, zebrafish embryos, cultured cell lines), but do not interrogate UVRAG. Therefore the manuscript as provided gives at best indirect mechanistic context (shared cellular pathways) but provides no direct or inferential evidence to support the claim that UVRAG is likely associated with at least one Mendelian disease. Additional evidence required would include explicit mention of UVRAG, genetic variants with cosegregation and pathogenicity assessment, and phenotype descriptions consistent with Mendelian inheritance.


[Read Paper](https://www.semanticscholar.org/paper/f17c9fa241a5ea62d5244f64ff4397386a283ce5)


## Search Queries Used

- UVRAG germline mutation Mendelian disease pedigree segregation case report family

- whole exome sequencing UVRAG rare variant patient congenital disorder intellectual disability developmental delay

- UVRAG loss of function autophagy endocytic trafficking DNA repair mouse knockout developmental phenotype human disease mechanism

- UVRAG ClinVar OMIM gnomAD gene disease association pathogenic variant germline somatic cancer predisposition review


## Bibliometric Configuration

- Use Bibliometrics: True

- Author Impact Weight: 0.4

- Citation Impact Weight: 0.4

- Venue Impact Weight: 0.2
```
