## Supplementary material for "MENDELSEEK: An algorithm that predicts Mendelian Genes and elucidates what makes them special": VAMP7.txt

```
# Claim: The gene VAMP7 is likely associated with at least one Mendelian disease.

**Status**: processed

**Overall Rating**: -1

**Explanation**:

No relevant papers were found that support or refute this claim.


## Relevant Papers


## Other Reviewed Papers


### The Burden of Candidate Pathogenic Variants for Kidney and Genitourinary Disorders Emerging From Exome Sequencing

**Why Not Relevant**: The provided paper text does not mention the gene VAMP7 or present any data (variant, case report, gene list entry, functional assay, or cited association) that links VAMP7 to a Mendelian disease. The manuscript excerpt focuses on (1) methods for identifying and curating genes associated with Mendelian kidney and genitourinary disorders using OMIM and Orphanet, (2) the use of ClinVar and HGMD to identify previously reported pathogenic variants, and (3) the problem of misclassified variants in population databases and incidental findings from exome/genome sequencing. While these methodological descriptions indicate which resources and approaches would be appropriate to detect a Mendelian association for a gene (for example, searching OMIM/Orphanet and ClinVar/HGMD and evaluating population frequency and predicted functional effect), none of the supplied passages explicitly include VAMP7 among the curated genes or report pathogenic variants, mechanistic data, or cases implicating VAMP7 in any Mendelian condition. Therefore this paper provides no direct evidence for the claim that "VAMP7 is likely associated with at least one Mendelian disease." It also provides no mechanistic evidence specific to VAMP7. 

Limitations and implications for the claim: (1) Absence of evidence in this excerpt is not definitive evidence of absence—VAMP7 could be discussed elsewhere in the full paper or present in the authors' full curated gene list accessible at their laboratory website, which is not included in the supplied text. (2) The paper does describe appropriate data sources (OMIM, Orphanet, ClinVar, HGMD) and filtering/annotation pipelines that one should consult to evaluate VAMP7; thus the paper is indirectly relevant as a source of methodology but not as evidence that VAMP7 has a Mendelian disease association. 

Recommended next steps to evaluate the claim (not provided by this paper): query OMIM, ClinVar, HGMD, and primary literature for VAMP7; check whether VAMP7 appears in curated Mendelian gene lists (such as the authors' 625-gene list); examine reports of pathogenic variants, segregation in families, functional studies showing a disease mechanism, and population-frequency data inconsistent with benign variation.


[Read Paper](https://www.semanticscholar.org/paper/a75e297208c04992568e607d19aa9b9aaebd09d5)


### Expanding the phenotype of a recurrent de novo variant in PACS1 causing intellectual disability

**Why Not Relevant**: The paper focuses entirely on PACS1: it reports a recurrent de novo PACS1 missense variant causing an autosomal dominant intellectual disability syndrome (MRD17) and presents mechanistic data for PACS1. The text contains no mention of VAMP7, no genetic findings implicating VAMP7, and no mechanistic discussion related to VAMP7. Therefore this paper provides no direct or mechanistic evidence that VAMP7 is associated with any Mendelian disease. Note that absence of evidence in this single paper is not evidence of absence overall; other papers or databases would need to be searched to evaluate VAMP7's disease associations.


[Read Paper](https://www.semanticscholar.org/paper/e460d89d850693b4fb1e3df12702be0dfb8d7f5b)


### Genetic characterization of Schuurs-Hoeijmakers syndrome in a moroccan individual with heterozygote PACS1 mutation

**Why Not Relevant**: The provided paper content does not contain any information about VAMP7 or about Mendelian disease associations. The only sentence given is: "Functional studies indicate the crucial role of PACS1 in craniofacial development and neurodevelopmental processes, with potential implications for autism spectrum disorders (ASD)." This text discusses PACS1 and neurodevelopment/ASD, not VAMP7, and therefore provides neither direct evidence (no mention of VAMP7 variants, patient phenotypes, segregation, case reports, or statistical association) nor mechanistic evidence (no functional data relating VAMP7 to disease mechanisms). Limitations: the submission appears to be a single summary sentence without methods, results, or references; it does not address genetic disease causality or Mendelian inheritance for any gene. Because the content does not mention VAMP7 at all, it cannot support or refute the claim that "VAMP7 is likely associated with at least one Mendelian disease."


[Read Paper](https://www.semanticscholar.org/paper/23aec955d8d80465837e00480f370abc21574484)


### Autism spectrum disorder trios from consanguineous populations are enriched for rare biallelic variants, identifying 32 new candidate genes

**Why Not Relevant**: The paper focuses on identifying rare variants associated with autism spectrum disorder in 115 consanguineous trios and lists specific genes they found. VAMP7 is not mentioned anywhere in the provided content. Therefore the paper provides no direct evidence that VAMP7 is associated with any Mendelian disease, nor does it provide mechanistic data linking VAMP7 to disease. Additionally, the study's scope (ASD cases only), sample size, and platform (WES) limit the ability to conclude absence of VAMP7 involvement in Mendelian disease generally; absence from this ASD-focused cohort is weak negative evidence at best and does not refute the claim. For these reasons relevance to the claim that "VAMP7 is likely associated with at least one Mendelian disease" is very low.


[Read Paper](https://www.semanticscholar.org/paper/619647f50b532a8a1fcb0ae1dfa934ceb482ae02)


### Correspondence on “Pathogenic variants in USP7 cause a neurodevelopmental disorder with speech delays, altered behavior, and neurologic anomalies” by Fountain et al.

**Why Not Relevant**: The provided paper content discusses a de novo heterozygous variant in USP7 and fetal/cardiac features related to USP6 disorder. It does not mention VAMP7 at all, nor does it present genetic, clinical, or mechanistic data that can be mapped to VAMP7. Because the claim concerns VAMP7 specifically, and the excerpt references different genes, the content is not relevant to assessing whether VAMP7 is likely associated with a Mendelian disease. No indirect mechanistic link or orthologous inference is provided that would allow extrapolation to VAMP7.


[Read Paper](https://www.semanticscholar.org/paper/b3775e0fbd9d9b5506cd4a54ed1e5e2178151d54)


## Search Queries Used

- VAMP7 mutation VAMP7 variant TI VAMP synaptobrevin 7 vesicle associated membrane protein 7 Mendelian disease monogenic disease inherited disorder pathogenic variant case report familial segregation

- VAMP7 de novo variant exome sequencing trio intellectual disability epilepsy neurodevelopmental disorder autism congenital anomaly autosomal dominant autosomal recessive rare variant burden sequencing study

- VAMP7 autophagy lysosome exocytosis membrane fusion synaptic vesicle trafficking neuronal development knockout mouse phenotype loss of function haploinsufficiency disease mechanism

- VAMP7 ClinVar OMIM ClinGen HGMD gene disease association Mendelian gene review systematic review meta analysis gene curation


## Bibliometric Configuration

- Use Bibliometrics: True

- Author Impact Weight: 0.4

- Citation Impact Weight: 0.4

- Venue Impact Weight: 0.2
```
