## Supplementary material for "MENDELSEEK: An algorithm that predicts Mendelian Genes and elucidates what makes them special": VDAC1.txt

```
# Claim: The gene VDAC1 is likely associated with at least one Mendelian disease.

**Status**: processed

**Overall Rating**: -1

**Explanation**:

No relevant papers were found that support or refute this claim.


## Relevant Papers


## Other Reviewed Papers


### Deciphering the Non-Coding Genome in Autism Spectrum Disorders (ASD): A Study of De Novo and Rare Inherited Variants through Targeted Sequencing in Regulatory Regions

**Why Not Relevant**: The provided paper content does not mention VDAC1 anywhere and contains no direct statements linking VDAC1 to a Mendelian disease. The study focuses on non-coding regulatory variation in ASD and explicitly excluded cases with WES-identified coding mutations and de novo loss-of-function variants—meaning the design reduces the likelihood of detecting coding, high-penetrance (Mendelian) gene-disease associations within this cohort. Mechanistic findings (e.g., global CTCF dysregulation, chromatin interactions via PLAC-Seq) are general and not attributed to VDAC1. Therefore, based on the supplied text alone, there is no direct or gene-specific mechanistic evidence to support or refute the claim that VDAC1 is likely associated with at least one Mendelian disease. Note: this assessment is limited to the excerpt you provided; the full paper (or other literature) could mention VDAC1, but no such information appears in the content given.


[Read Paper](https://www.semanticscholar.org/paper/649aeab19738420d26b974bc80eaee323f848ea6)


## Search Queries Used

- VDAC1 Voltage dependent anion channel 1 porin 1 mitochondrial porin mutation pathogenic Mendelian disease OMIM ClinVar familial segregation case report

- VDAC1 variants rare variants exome sequencing whole exome sequencing whole genome sequencing cohort study trios de novo inherited neurodevelopmental epilepsy myopathy neuropathy cardiomyopathy

- VDAC1 mitochondrial outer membrane pore apoptosis hexokinase interaction BCL2 oxidative phosphorylation mitochondrial dysfunction nuclear encoded mitochondrial gene monogenic animal model functional study loss of function gain of function

- VDAC1 gene disease association review ClinGen gene curation haploinsufficiency dosage sensitivity gene disease validity systematic review meta analysis VDAC family


## Bibliometric Configuration

- Use Bibliometrics: True

- Author Impact Weight: 0.4

- Citation Impact Weight: 0.4

- Venue Impact Weight: 0.2
```
