## Supplementary material for "MENDELSEEK: An algorithm that predicts Mendelian Genes and elucidates what makes them special": VGF.txt

```
# Claim: The gene VGF is likely associated with at least one Mendelian disease.

**Status**: processed

**Overall Rating**: -1

**Explanation**:

No relevant papers were found that support or refute this claim.


## Relevant Papers


## Other Reviewed Papers


### The Burden of Candidate Pathogenic Variants for Kidney and Genitourinary Disorders Emerging From Exome Sequencing

**Why Not Relevant**: The supplied paper content does not mention the gene symbol "VGF" or provide any gene-level results or lists that include VGF. The manuscript excerpt describes methods for identifying and curating genes associated with Mendelian kidney and genitourinary disorders (OMIM/Orphanet searches, manual curation to 625 genes), the cohort, sequencing and filtering pipelines, and general concerns about misclassification of pathogenic variants. However, no verbatim gene list, table, or statement about VGF is present in the provided text, and therefore there is neither direct evidence (e.g., VGF variants observed and associated with disease) nor mechanistic evidence (e.g., functional data linking VGF to a Mendelian phenotype) relevant to the claim. Additional reasons this content is not informative for the claim: 1) the study is subspecialty-focused on kidney/genitourinary disorders — if VGF were associated with a Mendelian disease in a different organ system it may be outside their scope; 2) although the authors curated 625 genes (and state the list is available online), that list was not included in the excerpt, so we cannot determine whether VGF was among them; and 3) the methods and cohort descriptions cannot serve as evidence for or against VGF’s association with a Mendelian disease absent explicit mention of the gene or its variants. To assess the claim that "VGF is likely associated with at least one Mendelian disease," consult primary gene-disease resources (OMIM, ClinVar, HGMD), peer-reviewed literature (PubMed), or the full supplementary gene list from this study to see if VGF is listed and what evidence supports any reported association.


[Read Paper](https://www.semanticscholar.org/paper/a75e297208c04992568e607d19aa9b9aaebd09d5)


### mGAP: the macaque genotype and phenotype resource, a framework for accessing and interpreting macaque variant data, and identifying new models of human disease

**Why Not Relevant**: The supplied paper content contains only a single general sentence describing the existence of the macaque Genotype And Phenotype (mGAP) resource and its potential utility. It does not mention the gene VGF, any specific variant, any statistical association, any experimental or clinical data, nor any Mendelian disease. There is no direct evidence (no reported associations, no phenotypes linked to VGF, no segregation data, no case reports) and no mechanistic evidence (no functional studies, no pathway data involving VGF tied to disease) in the provided text. Because the content only indicates that the database could be used to search for candidate gene–disease links, it is insufficient to support or refute the claim that "The gene VGF is likely associated with at least one Mendelian disease." If you can provide additional sections of the paper (results, tables, supplementary data) or other papers that report VGF variants and disease phenotypes, I can re-evaluate using those data.


[Read Paper](https://www.semanticscholar.org/paper/f47691ff666dd65548f1282e606d696eae56524d)


### Precision Medicine in Internal Medicine

**Why Not Relevant**: The provided paper content is a general clinical-review discussion about sequencing strategies (targeted panels, exome sequencing, genome sequencing), variant interpretation, and the current scope of known Mendelian genes. It does not mention the gene VGF, does not present any experimental or observational data concerning VGF variants, does not report clinical phenotypes linked to VGF, and provides no mechanistic evidence (e.g., functional studies, segregation analysis, case reports) tying VGF to any Mendelian disease. Therefore it contains no direct evidence to support or refute the specific claim that VGF is likely associated with at least one Mendelian disease. The included excerpts are only indirectly relevant (they describe the overall landscape of gene-disease discovery and the capabilities of ES to find novel gene-disease associations) and cannot be used to conclude anything about VGF specifically. Given the absence of gene-specific data, the relevance to the claim is very low.


[Read Paper](https://www.semanticscholar.org/paper/c7199e8a5226f8d9d55777da0e15e91797bb459a)


### NR4A2 and Dystonia with Dopa Responsiveness

**Why Not Relevant**: This paper does not provide evidence for or against the claim that the gene VGF is associated with a Mendelian disease. The provided content discusses NR4A2 (nuclear receptor subfamily 4 group A member 2) as a gene implicated in a novel monogenic, dopa-responsive dystonia phenotype. The text contains no mention of the gene symbol VGF, nor any synonyms or alternate identifiers for VGF. Key points in the paper are focused on NR4A2: its role as a conserved transcription factor for development and maintenance of dopamine-synthesizing cells, documented patient variants in NR4A2, clinical descriptions of individuals with NR4A2 variants, cerebrospinal fluid neurotransmitter findings consistent with dopamine deficiency, and levodopa responsiveness. All mechanistic and clinical evidence presented pertains to NR4A2 and dopaminergic dysfunction; none of these statements reference VGF or provide mechanistic links that would implicate VGF. Therefore, based on the supplied content, there is no direct evidence (genetic, clinical, or mechanistic) to support the claim about VGF.

Limitations and caveats: (1) This conclusion applies only to the supplied paper content. It does not rule out evidence from other publications linking VGF to Mendelian disease. (2) If the full paper (outside the supplied excerpt) contains sections not provided here (e.g., supplementary data, references, or other cases) that mention VGF, those were not available for review. (3) Absence of mention within this NR4A2-focused report is not evidence that VGF is not associated with any Mendelian disease; it only means this paper provides no relevant data to support the claim. For a thorough assessment of the claim about VGF, a targeted literature and database search (PubMed, OMIM, ClinVar, HGMD, gnomAD, DECIPHER) for VGF-specific human genetic evidence would be required.


[Read Paper](https://www.semanticscholar.org/paper/0bc0da6e272dc700624e99bd3693b40c9787e03f)


### From case studies to community knowledge base: MSeqDR provides a platform for the curation and genomic analysis of mitochondrial diseases

**Why Not Relevant**: This paper does not provide any direct or mechanistic evidence relevant to the claim that VGF is likely associated with at least one Mendelian disease. The text is a resource- and methods-focused description of MSeqDR and discusses mitochondrial disease genetics, a specific example gene (PMPCA), and general database and curation infrastructure. It does not mention the gene VGF, does not report variants in VGF, and does not present functional, clinical, or population data linking VGF to a Mendelian phenotype. While the paper states that MSeqDR-LSDB contains curated data on "more than 1360 nuclear and mitochondrial genes linked to mitochondrial biology and disease," the manuscript does not provide the gene list or indicate whether VGF is among them, so no inference can be drawn from that statement. Absence of mention in this resource-development article is not evidence that VGF is or is not associated with a Mendelian disease; it simply provides no relevant evidence. To evaluate the claim about VGF, one would need case reports, segregation data, variant pathogenicity assessments, functional studies, or authoritative database entries (e.g., OMIM/ClinVar/ClinGen) specifically reporting VGF as causative for a Mendelian disorder.


[Read Paper](https://www.semanticscholar.org/paper/6f85c595adaca6963c30fea73bc37266fa78be56)


### De novo mutations in autosomal recessive congenital malformations

**Why Not Relevant**: The provided paper content does not mention the gene VGF, any specific genes, or variant-level results. It only summarizes study design (trio-based exome sequencing of nine families) and a general outcome (two cases caused by one de novo plus one inherited variant). Because there are no gene names, no variant annotations, no functional assays, and no mechanistic descriptions specific to VGF, the content supplies no direct or gene-specific mechanistic evidence relevant to the claim that VGF is likely associated with at least one Mendelian disease. To evaluate the claim one would need the paper's detailed results listing implicated genes/variants (or access to supplementary tables), functional validation linking VGF variants to disease phenotypes, or independent genetic/clinical evidence connecting VGF to a Mendelian phenotype. None of that is present in the excerpt provided.


[Read Paper](https://www.semanticscholar.org/paper/a2ba92abb5d06fff00c2b0d81291ff611c496f38)


### MON-512 A De Novo Frameshift Mutation of FAM111B Gene Resulting in Progressive Osseous Heteroplasia in an African American Boy: First Case Report

**Why Not Relevant**: This paper does not mention the gene VGF and provides no direct or mechanistic evidence linking VGF to any Mendelian disease. The paper focuses on GNAS and FAM111B as genes relevant to Progressive Osseous Heteroplasia (POH) and related syndromes. Representative verbatim sentences from the paper that show its gene focus (exact wording preserved) include:

"Progressive osseous heteroplasia (POH) is a rare bone disorder characterized by heterotopic ossification in the skin and muscles, resulting in contractures of the joints and progressive loss of function."

"Whereas 60-70% of the POH patients have paternally inherited inactivating mutations in GNAS gene, the remaining 30-40% harbor no specific etiologies."

"FAM111B gene mutations, located on chromosome 11q12.1, cause POIKTMP (hereditary fibrosing poikiloderma with tendon contractures, myopathy, and pulmonary fibrosis), a rare autosomal dominant disorder with high frequency of de novo missense mutations, which are believed to cause extensive fibrosis and adiposis of many tissues, though the exact mechanism is unknown."

"To our knowledge there are no reports of FAM111B associated with POH."

"Whole Exome Sequencing revealed a de novo heterozygous frameshift mutation in FAM111B (OMIM # 615584) of c.1462delT (p.Cys488Valfs*21) variant, causing replacement of C-terminal region with 21 alternative amino acids."

"Thus, we consider this variant to be pathogenic."

"Conclusion: This is the first case of POH caused by a mutation in FAM111B gene."

How this affects the claim: because VGF is not mentioned and no experiments, observations, or mechanistic discussion concern VGF, the paper supplies no supporting or refuting evidence regarding the claim that "The gene VGF is likely associated with at least one Mendelian disease." The paper does provide a single-case, de novo FAM111B frameshift variant implicated in POH (with the authors' assessment of pathogenicity), but this is relevant only to FAM111B and not to VGF.

Limitations relevant to this assessment: none of the reported data, genetic findings, or mechanistic remarks concern VGF; therefore, no inference about VGF can be drawn from this paper. (Separately, the paper's evidence for FAM111B is limited to a single case report, which has its own generalizability limits, but that is orthogonal to the VGF claim.)


[Read Paper](https://www.semanticscholar.org/paper/2f8a1ea1f3865db2edd34769ef0861d7c66d87fd)


### Contribution of rare transmitted and de novo variants among 2 , 871 1 congenital heart disease probands

**Why Not Relevant**: The provided excerpt does not mention the gene VGF at all. All quoted material pertains to congenital heart disease, the cohort, analytic methods, and results for genes that are explicitly named (e.g., GDF1, MYH6, FLT4) or to curated CHD gene sets. There is no direct evidence (e.g., variant counts, enrichment, de novo or transmitted mutations, clinical phenotypes) concerning VGF in the supplied text. Because the paper excerpt lacks any reference to VGF, it cannot be used to support or refute the claim that VGF is likely associated with at least one Mendelian disease. Absence of VGF in this excerpt is not definitive evidence that VGF is unrelated to Mendelian disease — it simply means this paper (or at least the provided content) provides no information about VGF. If the full paper (including Supplementary Excel files) were available, one could search those resources for VGF; however, based solely on the content you supplied, relevance to the claim is effectively zero.


[Read Paper](https://www.semanticscholar.org/paper/e5830d9e95469f22518560007746202e62db26a0)


## Search Queries Used

- VGF mutation case report Mendelian disease patient de novo variant pathogenic loss of function nonsense frameshift missense exome sequencing whole exome sequencing clinical genetics

- VGF ClinVar OMIM gene disease association Mendelian monogenic review clinical database pathogenic VGF variant annotation genetic disease catalog

- VGF knockout mouse phenotype VGF deficiency knockdown transgenic model neurodevelopment intellectual disability epilepsy metabolic syndrome neuropathy behavioral phenotype TLQP peptide VGF derived peptide

- VGF loss of function intolerance pLI gnomAD constraint haploinsufficiency missense Z score population variation gene constraint sequencing cohort burden rare variants


## Bibliometric Configuration

- Use Bibliometrics: True

- Author Impact Weight: 0.4

- Citation Impact Weight: 0.4

- Venue Impact Weight: 0.2
```
