## Supplementary material for "MENDELSEEK: An algorithm that predicts Mendelian Genes and elucidates what makes them special": VPRBP.txt

```
# Claim: The gene VPRBP is likely associated with at least one Mendelian disease.

**Status**: processed

**Overall Rating**: -1

**Explanation**:

No relevant papers were found that support or refute this claim.


## Relevant Papers


## Other Reviewed Papers


### Clinical and Genetic Characteristics of Patients with Unexplained Intellectual Disability/Developmental Delay without Epilepsy

**Why Not Relevant**: The paper does not mention VPRBP anywhere in the provided content. All reported findings (diagnostic rates, identified CNVs, and the eight novel single-gene variants) concern other genes relevant to neurodevelopmental disorders. Therefore this paper provides no direct or mechanistic evidence supporting or refuting an association between VPRBP and any Mendelian disease. The only contribution toward the claim is indirect: VPRBP was not reported among the pathogenic/likely pathogenic variants in this cohort of 38 patients with unexplained ID/DD and/or ASD. However, that absence is weak negative evidence because the sample size is small, the cohort is phenotypically specific, and the study design may not detect all types of pathogenic variation or diseases outside the neurodevelopmental spectrum.


[Read Paper](https://www.semanticscholar.org/paper/e5289119c3a34a33fd81c6fcc009413eb467af22)


### Implications of a De Novo Variant in the SOX12 Gene in a Patient with Generalized Epilepsy, Intellectual Disability, and Childhood Emotional Behavioral Disorders

**Why Not Relevant**: The provided paper text exclusively concerns the SOX12 gene and a de novo variant identified by whole-exome sequencing in a patient with neurodevelopmental symptoms. It contains no mention of VPRBP, no data (genetic, clinical, or functional) concerning VPRBP, and no mechanistic pathways linking SOX12 to VPRBP. Therefore it provides neither direct evidence (e.g., variants, segregation, case reports, statistical association) nor mechanistic evidence (e.g., protein interaction, pathway perturbation) relevant to the claim that VPRBP is likely associated with a Mendelian disease. Because the paper addresses a different gene (SOX12) and a distinct clinical-genetic analysis, nothing in the text can be used to support or refute an association between VPRBP and any Mendelian disorder. To evaluate the claim about VPRBP would require literature or database searches for VPRBP-specific evidence (OMIM, ClinVar, case reports, model organism phenotypes, functional studies, constraint metrics), which are not present in this document.


[Read Paper](https://www.semanticscholar.org/paper/5cf652470efa4406f72843aea8389f4e398a99f8)


### Whole‐exome sequencing identified five novel de novo variants in patients with unexplained intellectual disability

**Why Not Relevant**: The provided paper content contains only introductory and aims statements about intellectual disability and that the study used trio whole-exome sequencing. It contains no mention of the gene VPRBP, no variant data, no patient phenotypes tied to VPRBP, and no functional or mechanistic experiments involving VPRBP. Therefore the content provides no direct or mechanistic evidence for or against the claim that VPRBP is likely associated with at least one Mendelian disease. It is possible that the full paper (beyond the excerpt provided) contains relevant results, but based solely on the supplied text there is no information to evaluate the claim.


[Read Paper](https://www.semanticscholar.org/paper/dbdce024d78711ac3298e2df8e77679219149398)


### A de novo PAK1 likely pathogenic variant and a de novo terminal 1q microdeletion in a Chinese girl with global developmental delay, severe intellectual disability, and seizures

**Why Not Relevant**: The provided content discusses a pathogenic PAK1 variant and a terminal 1q microdeletion in a single patient and explicitly attributes the main clinical features to PAK1. It contains no mention of the gene VPRBP, no data linking VPRBP to disease, and no mechanistic discussion involving VPRBP. Therefore, based on the text provided, the paper does not provide direct or mechanistic evidence that VPRBP is associated with any Mendelian disease. Note: this assessment is limited to the single-sentence content supplied; if the full paper contains additional sections (e.g., a list of genes in the deleted interval or functional studies) that mention VPRBP, those were not available for review here.


[Read Paper](https://www.semanticscholar.org/paper/8ac30d308f85987b8cf4644520ee11940136ebaa)


### De novo HDAC3 variants leading to epigenetic machinery dysfunction are associated with a neurodevelopmental disorder

**Why Not Relevant**: The provided paper content exclusively studies heterozygous de novo variants in the gene HDAC3 and their association with a novel neurodevelopmental syndrome. It repeatedly names HDAC3 (e.g., "Histone deacetylase 3 (HDAC3) is a crucial epigenetic modulator...", "de novo missense HDAC3 variants (D93N, A110T, P201S, L266S, G267S, and R359C)") and details functional assays, proteomics, and immunofluorescence results specific to HDAC3 variants. There is no mention of the gene VPRBP, no variants in VPRBP are reported, and no data, analyses, or mechanistic descriptions directly involving VPRBP are presented. Therefore the paper provides no direct evidence that VPRBP is associated with any Mendelian disease. 

Possible indirect/heuristic considerations do not rescue relevance: the paper describes general mechanisms (epigenetic regulation, histone deacetylation, interactions with multi-protein complexes such as CoREST and NCoR) that are common biological themes in Mendelian neurodevelopmental disorders, but without any statements or data linking VPRBP to these complexes or to disease phenotypes, such mechanistic overlap is purely speculative and insufficient to support the claim. 

In sum, because VPRBP is not discussed or analyzed in the paper, it does not provide direct or mechanistic evidence for or against the claim that VPRBP is likely associated with at least one Mendelian disease. For evidence about VPRBP specifically, direct studies, variant reports, or database entries (e.g., OMIM, ClinVar, case reports) that explicitly involve VPRBP would be required.


[Read Paper](https://www.semanticscholar.org/paper/524b09f9e39f306b6871f816044577dccb53abd6)


### Zhou Substrate Adaptor DCAF 1 FERM Domain to the E 3 Ubiquitin Ligase Structural Basis of the Binding of Merlin Developmental

**Why Not Relevant**: The paper provides detailed mechanistic and structural evidence that DCAF1 (VPRBP) physically interacts with the tumor suppressor Merlin (NF2) and that this interaction is functionally meaningful in growth-control pathways. However, it presents no human genetic data, case reports, segregation analyses, mutation scans, or other evidence that mutations in VPRBP (VPRBP/DCAF1) cause, or are associated with, any Mendelian disease. The disease associations discussed pertain to NF2 (Merlin) loss-of-function, not to VPRBP. Therefore the paper is only indirectly relevant: it increases biological plausibility that VPRBP perturbation could affect pathways that, when mutated in other genes (e.g., NF2), cause Mendelian disease, but it does not provide direct evidence that VPRBP itself is associated with any Mendelian disorder. For these reasons the relevance to the specific claim is very low.


[Read Paper](https://www.semanticscholar.org/paper/f3f201f752854956f3275bd624b85ebe4e3e7f03)


## Search Queries Used

- VPRBP DCAF1 Vpr binding protein Mendelian disease monogenic rare genetic disorder pathogenic variant case report

- de novo variants VPRBP DCAF1 exome sequencing trio intellectual disability developmental delay neurodevelopmental disorder

- DCAF1 VPRBP CRL4 ubiquitin ligase mechanism loss of function haploinsufficiency neural development mouse model functional study

- VPRBP DCAF1 ClinVar OMIM gnomAD constraint loss of function intolerance pLI ClinGen gene disease association review


## Bibliometric Configuration

- Use Bibliometrics: True

- Author Impact Weight: 0.4

- Citation Impact Weight: 0.4

- Venue Impact Weight: 0.2
```
