## Supplementary material for "MENDELSEEK: An algorithm that predicts Mendelian Genes and elucidates what makes them special": VPS37D.txt

```
# Claim: The gene VPS37D is likely associated with at least one Mendelian disease.

**Status**: processed

**Overall Rating**: -1

**Explanation**:

No relevant papers were found that support or refute this claim.


## Relevant Papers


## Other Reviewed Papers


### The Burden of Candidate Pathogenic Variants for Kidney and Genitourinary Disorders Emerging From Exome Sequencing

**Why Not Relevant**: The paper excerpt provided does not mention VPS37D by name, nor does it provide any gene-level results or a gene list that includes or excludes VPS37D. The manuscript focuses on methods for identifying and curating genes associated with Mendelian kidney and genitourinary disorders and on variant filtering/annotation workflows (use of OMIM, Orphanet, ClinVar, HGMD, cohort characteristics, and definitions of candidate pathogenic variants). While these methodological details are relevant context for how gene-disease associations are assessed, they do not supply direct evidence (statistical association, case reports, functional studies) or specific mechanistic data for VPS37D. Therefore the paper cannot be used to support or refute the claim that "VPS37D is likely associated with at least one Mendelian disease." To evaluate that claim would require either (a) the gene-level curated list or results table (not present here) showing VPS37D's inclusion and supporting evidence, (b) variant-level pathogenicity evidence for VPS37D in ClinVar/HGMD or other databases, or (c) case reports or functional studies directly implicating VPS37D in a Mendelian phenotype. None of those are present in the supplied content.


[Read Paper](https://www.semanticscholar.org/paper/a75e297208c04992568e607d19aa9b9aaebd09d5)


### Precision Medicine in Internal Medicine

**Why Not Relevant**: The provided paper is a general review of genetic testing strategies, exome/genome sequencing, and challenges in variant interpretation. It does not mention VPS37D or present any data, case reports, functional studies, segregation analyses, database entries (ClinVar/OMIM) or other gene-specific evidence that would support or refute an association between VPS37D and a Mendelian disease. Therefore it provides no direct evidence concerning the claim. The excerpts supplied are only general background that explain how such an association might be discovered and what evidence would be required, but they do not address VPS37D itself.


[Read Paper](https://www.semanticscholar.org/paper/c7199e8a5226f8d9d55777da0e15e91797bb459a)


### Whole-Exome Sequencing in Adults With Chronic Kidney Disease

**Why Not Relevant**: The supplied paper excerpt does not mention VPS37D anywhere, nor does it present data, results, or discussion directly involving VPS37D. The content describes study design, WES methods, gene-curation strategy (including a 287-gene nephropathy list in Supplement Table 3), variant filtering criteria, and validation methods, but the actual gene list and per-gene findings are not included in the provided text. Therefore there is no direct or mechanistic evidence in this excerpt to support or refute the claim that VPS37D is associated with a Mendelian disease. It remains possible (but unknown from this excerpt) that VPS37D appears in the supplement or results not provided here, or is outside the kidney-focused gene list; without those data, no inference about VPS37D can be drawn from this paper excerpt.


[Read Paper](https://www.semanticscholar.org/paper/a29bd57964f68ac5f8e1abcafe1112ba488f53f5)


### From case studies to community knowledge base: MSeqDR provides a platform for the curation and genomic analysis of mitochondrial diseases

**Why Not Relevant**: This paper describes a community resource (MSeqDR) for mitochondrial disease gene and variant curation, and gives examples and methods for establishing gene-disease causality (e.g., PMPCA). However, it does not mention VPS37D, report variants in VPS37D, or provide experimental or epidemiologic data implicating VPS37D in any Mendelian disease. All excerpts are therefore indirect and contextual (describing discovery pipelines, curation resources, and methods). Because there is no specific evidence for or against the claim about VPS37D in the provided text, the content is of very low direct relevance to the claim.


[Read Paper](https://www.semanticscholar.org/paper/6f85c595adaca6963c30fea73bc37266fa78be56)


## Search Queries Used

- VPS37D Mendelian disease VPS37D mutation pathogenic variant case report family segregation exome sequencing targeted panel ClinVar OMIM

- VPS37D ESCRT I endosomal sorting complex required for transport multivesicular body endosomal trafficking ubiquitin receptor loss of function cellular phenotype mouse knockout zebrafish functional assay

- VPS37 family VPS37A VPS37B VPS37C VPS37D disease association Mendelian gene phenotypes shared pathway ESCRT I pathogenic variants

- VPS37D gnomAD pLI loss of function intolerance missense constraint Z score allele frequency rare variant burden case control exome cohort ClinGen haploinsufficiency dosage sensitivity


## Bibliometric Configuration

- Use Bibliometrics: True

- Author Impact Weight: 0.4

- Citation Impact Weight: 0.4

- Venue Impact Weight: 0.2
```
