## Supplementary material for "MENDELSEEK: An algorithm that predicts Mendelian Genes and elucidates what makes them special": VPS39.txt

```
# Claim: The gene VPS18 is likely associated with at least one Mendelian disease.

**Status**: processed

**Overall Rating**: 3

**Explanation**:

Supporting evidence.
The provided papers establish that the HOPS complex, which mediates late endosome/lysosome and autophagosome fusion, contains VPS18 as a core subunit and that defects in HOPS components can produce Mendelian neurodevelopmental disease. One paper documents multiple unrelated families with biallelic VPS41 variants causing a progressive neurodevelopmental disorder with cerebellar atrophy, motor dysfunction and other consistent phenotypes, and uses cellular and animal models to show VPS41 dysfunction perturbs lysosomal biology. The second paper describes human disease caused by recessive VPS41 variants and further shows that knockout of other HOPS subunits (including VPS11 or VPS18) produces similar mTORC1 inhibition in cell systems. Together these observations show (a) HOPS dysfunction is a credible mechanism for Mendelian disease, (b) VPS18 is an integral HOPS subunit, and (c) perturbation of VPS18 in experimental systems produces cellular phenotypes similar to disease-causing perturbation of VPS41.

Caveats or contradictory evidence.
Neither excerpt presents direct human genetic evidence that variants in VPS18 cause a Mendelian disease. The papers describe VPS41 as the first HOPS-specific subunit linked to human disease, implying VPS18 has not been definitively associated in humans (at least within these excerpts). Functional perturbation in cell lines (knockout of VPS18) and pathway-level similarity do not by themselves demonstrate that germline VPS18 variation produces a describable Mendelian phenotype in humans: complete loss could be embryonic lethal, functional redundancy or compensatory mechanisms could blunt phenotypic expression in humans, and cellular phenotypes (e.g., mTORC1 inhibition) are necessary but not sufficient evidence for human disease causation. Thus the evidence is indirect and mechanistic rather than genetic/clinical.

Analysis of potential underlying mechanisms, deeper relationships, or second-order implications.
VPS18 is a core scaffolding/tethering subunit of the HOPS complex; loss or hypomorphic variants would plausibly impair endolysosomal fusion and autophagy, disrupt mTORC1 signaling, and cause defective lysosomal homeostasis in neurons and other cell types. The VPS41 clinical reports demonstrate that HOPS-specific disruption can produce a reproducible neurodevelopmental syndrome (ataxia, cerebellar atrophy, dystonia, retinal involvement). Given conserved complex architecture, pathogenic VPS18 variants (particularly hypomorphic or partial-loss alleles) could produce a similar syndrome. The observation that knockout of VPS18 in cell systems recapitulates key pathway changes strengthens biological plausibility. However, mechanistic plausibility does not substitute for genetic evidence: human disease association typically requires segregation, recurrent pathogenic alleles, or de novo occurrence in patients with consistent phenotypes. Additionally, essentiality considerations mean complete loss-of-function might not be seen in live born individuals, shifting expectation toward hypomorphic or dominant-negative mechanisms if disease exists.

Explanation of rating.
The preponderance of evidence in the excerpts is indirect but supportive: VPS18 is a logical candidate given its integral role in the same complex as VPS41, and experimental perturbation of VPS18 produces pathway alterations implicated in human disease. However, there is no direct clinical or genetic evidence in the supplied material linking VPS18 variants to a Mendelian disorder. Because the evidence is plausible and suggestive but not demonstrative, the most appropriate assessment is “Mixed Evidence.” This reflects that the functional and mechanistic data provide moderate support for the claim’s plausibility, but the absence of reported human VPS18 pathogenic variants in these excerpts prevents a stronger rating such as “Likely True” or “Highly Supported.”


**Final Reasoning**:

I have reviewed the logical chain from molecular role to human disease: VPS18 is an essential HOPS subunit; HOPS disruption (VPS41) causes Mendelian disease; VPS18 perturbation in cells causes similar pathway defects. These points give moderate mechanistic support for the plausibility that VPS18 could underlie a Mendelian disorder. However, the provided evidence contains no direct human genetic association (no reported patients with pathogenic VPS18 variants), and cell/animal perturbation data cannot substitute for clinical genetic proof. Therefore the correct synthesis is that evidence is suggestive but not definitive—i.e., Mixed Evidence. I find no internal inconsistency in this reasoning and reaffirm the rating.


## Relevant Papers


### Bi-allelic variants in HOPS complex subunit VPS41 cause cerebellar ataxia and abnormal membrane trafficking

**Authors**: Leslie E. Sanderson (H-index: 10), N. Kaya (H-index: 26)

**Relevance**: 0.25

**Bibliometric Impact**: 0.3290666666666667


**Excerpts**:

- Membrane trafficking is a complex, essential process in eukaryotic cells responsible for protein transport and processing.

- Deficiencies in vacuolar protein sorting (VPS) proteins, key regulators of trafficking, cause abnormal intracellular segregation of macromolecules and organelles and are linked to human disease.

- VPS proteins function as part of complexes such as the homotypic fusion and vacuole protein sorting (HOPS) tethering complex, composed of VPS11, VPS16, VPS18, VPS33A, VPS39 and VPS41.

- The HOPS-specific subunit VPS41 has been reported to promote viability of dopaminergic neurons in Parkinson’s disease but to date has not been linked to human disease.

- Here, we describe five unrelated families with nine affected individuals, all carrying homozygous variants in VPS41 that we show impact protein function.

- All affected individuals presented with a progressive neurodevelopmental disorder consisting of cognitive impairment, cerebellar atrophy/hypoplasia, motor dysfunction with ataxia and dystonia, and nystagmus.

- Zebrafish disease modelling supports the involvement of VPS41 dysfunction in the disorder, indicating lysosomal dysregulation throughout the brain and providing support for cerebellar and microglial abnormalities when vps41 was mutated.

- This provides the first example of human disease linked to the HOPS-specific subunit VPS41 and suggests the importance of HOPS complex activity for cerebellar function.


**Explanations**:

- Contextual statement about the cellular process (membrane trafficking) in which VPS proteins operate. This does not provide evidence for or against association of VPS18 with Mendelian disease, but frames why VPS family genes could be disease-relevant. (Neither direct nor mechanistic evidence for VPS18; purely contextual.)

- Direct claim that deficiencies in VPS proteins are linked to human disease. This is indirect evidence supporting the plausibility that another VPS family member such as VPS18 could be disease-associated, because it establishes that VPS genes as a class can cause human disorders. Strength: explicit linkage of VPS proteins to human disease; Limitation: does not mention VPS18 specifically or provide causal genetic evidence for VPS18.

- Mechanistic information listing the HOPS complex components and explicitly naming VPS18 as a member. This is mechanistic support for plausibility: because VPS18 is an integral component of a complex already implicated in disease biology, perturbation of VPS18 could plausibly have pathogenic consequences. Strength: identifies VPS18 as part of a functionally important complex; Limitation: membership in a complex does not by itself demonstrate that VPS18 variation causes Mendelian disease.

- Statement about prior functional data for VPS41 (promotes dopaminergic neuron viability) and that VPS41 had not previously been linked to human disease. This shows that HOPS subunits have functional relevance to neurons (mechanistic relevance) but indicates that, prior to the present work, not all HOPS subunits had known human Mendelian links. Strength: functional neuronal relevance of a HOPS subunit; Limitation: refers to VPS41, not VPS18, and notes a lack of prior human genetic association for VPS41 (so absence of prior evidence for other HOPS members).

- Direct genetic evidence that homozygous variants in VPS41 cause a Mendelian neurodevelopmental disorder in multiple families. This is strong direct evidence that at least one HOPS-specific subunit is a human Mendelian disease gene. Its relevance to VPS18 is indirect: it demonstrates the principle that HOPS subunits can be Mendelian disease genes, thereby increasing plausibility that VPS18 could be as well. Strength: robust genetic evidence for VPS41 (multiple families, demonstrated functional impact); Limitation: does not include VPS18 variants or data.

- Clinical phenotype description for individuals with VPS41 variants. This provides the phenotypic spectrum caused by disruption of a HOPS-specific subunit, informing what kinds of phenotypes might be expected if other HOPS components (e.g., VPS18) were mutated. Mechanistic/direct relevance: indirect—clinical context from VPS41. Limitation: phenotype pertains to VPS41, not VPS18.

- Mechanistic disease-modeling evidence showing that vps41 mutation in zebrafish causes lysosomal dysregulation and cerebellar/microglial abnormalities. This strengthens the mechanistic case that perturbation of HOPS function affects lysosomal biology and neurodevelopment—pathways plausibly perturbed by dysfunction of any essential HOPS component including VPS18. Strength: cross-species functional modelling linking HOPS dysfunction to cellular pathology; Limitation: model is for vps41, not vps18, and species differences may limit direct extrapolation.

- Conclusion stating this is the first example of a human disease linked to a HOPS-specific subunit (VPS41) and that HOPS complex activity is important for cerebellar function. This is an interpretive statement that supports the general idea that HOPS complex integrity is clinically important; by implication, it increases plausibility that other HOPS members (including VPS18) could be disease-associated. Limitation: still inferential and not direct evidence for VPS18 involvement.


[Read Paper](https://www.semanticscholar.org/paper/0ad1b13580b94854adac5d2d7b06007e4ba5decd)


### VPS41 recessive mutation causes ataxia and dystonia with retinal dystrophy and mental retardation by inhibiting HOPS function and mTORC1 signaling

**Authors**: Reini E.N. van der Welle (H-index: 1), Judith Klumperman (H-index: 3)

**Relevance**: 0.8

**Bibliometric Impact**: 0.13672


**Excerpts**:

- Here we report two brothers with compound heterozygous mutations in VPS41 (VPS41R662* and VPS41S285P), born to healthy and non-consanguineous parents.

- Both patients displayed transient retinal dystrophy, ataxia and dystonia, with brain MRI findings of cerebellar atrophy and a thin saber-shape corpus callosum.

- CRISPR/CAS VPS41 HeLa knockout cells showed a similar phenotype that could be rescued by wildtype VPS41 but not by VPS41S285P or VPS41R662*.

- Co-expression of the VPS41S285P and VPS41R662* variants in a C. elegans model of PD abolished the protective effect of VPS41 against α-synuclein-induced neurodegeneration.

- mTORC1 inhibition was also seen after knockout of HOPS subunits VPS11 or VPS18.

- As part of the HOPS (Homotypic fusion and Protein Sorting) complex, VPS41 regulates fusion of lysosomes with late endosomes and autophagosomes.

- We conclude that both disease-associated VPS41 variants specifically abrogate HOPS function, which leads to a delay in endocytic cargo delivery to lysosomes, mTORC1 inhibition and irresponsiveness to autophagic clues.


**Explanations**:

- Direct human genetic evidence: This sentence reports two affected siblings who are compound heterozygotes for VPS41 variants. It is direct evidence that recessive VPS41 variation is associated with a Mendelian (likely autosomal recessive) disorder in these patients. Strengths: human cases with biallelic variants and a consistent phenotype. Limitations: only two siblings reported (small sample size), no broader cohort or population-level data provided here, and the excerpt does not state formal segregation analysis, allele frequencies, or in-depth variant interpretation metrics.

- Phenotypic context: This sentence describes the clinical phenotype observed in the two patients (retinal dystrophy, ataxia, dystonia, cerebellar atrophy and thin saber-shaped corpus callosum). It supports the assertion that the VPS41 variants are associated with a recognizable Mendelian neurological syndrome. Strengths: clear description of multisystem/neuroimaging findings. Limitations: descriptive; no comparison to control cohorts or statistical measures of association are provided in this excerpt.

- Functional validation (pathogenicity evidence): This sentence shows that VPS41 knockout in human cells recapitulates a cellular phenotype and that expression of wildtype VPS41 rescues it while the two patient variants do not. This provides strong functional (causal) evidence that the reported VPS41 variants are loss-of-function or at least functionally deleterious, strengthening the claim that VPS41 mutations can cause Mendelian disease. Strengths: rescue experiment demonstrates variant-specific loss of function. Limitations: experiments were done in HeLa cells (a transformed cell line), which may not fully capture neuronal biology; cellular phenotypes may not directly equate to the clinical features in patients.

- Cross-species functional evidence: This sentence reports that the patient variants abrogate VPS41's protective effect in a C. elegans Parkinson's disease model, supporting pathogenicity and relevance to neurodegeneration. This is mechanistic/functional evidence strengthening causality between the variants and neurologic dysfunction. Strengths: in vivo model corroborates loss of protective function. Limitations: C. elegans is evolutionarily distant from humans and the model is specific to α-synuclein toxicity; the result supports functional impact but does not itself prove a human Mendelian disease caused by VPS41 variants.

- Mechanistic link implicating other HOPS subunits: This sentence shows that knocking out other HOPS complex subunits (VPS11 or VPS18) produces similar mTORC1 inhibition as seen with VPS41 perturbation. This is mechanistic evidence that loss of HOPS function (including loss of VPS18) can produce cellular phenotypes observed with disease-associated VPS41 variants. Strengths: establishes shared pathway consequences among HOPS components, increasing biological plausibility that VPS18 disruption could cause disease. Limitations: this is an in vitro knockout effect, not human genetic evidence; complete knockout may not model heterozygous or hypomorphic human variants.

- Mechanistic context tying phenotype to HOPS function: This concluding sentence states the authors' interpretation that disease-associated VPS41 variants abrogate HOPS function leading to delayed endocytic cargo delivery, mTORC1 inhibition and altered autophagy signaling. This links the cellular mechanism to the disease phenotype and, together with the VPS11/VPS18 knockout result, provides mechanistic plausibility that perturbation of other HOPS components (including VPS18) could produce similar Mendelian disease phenotypes. Strengths: integrates molecular mechanism with observed cellular and organismal phenotypes. Limitations: conclusion pertains specifically to VPS41 variants demonstrated in patients; extrapolation to VPS18 remains mechanistic inference rather than direct evidence of human disease association.


[Read Paper](https://www.semanticscholar.org/paper/53b48be121ab5c64343a4c45a22758aa9ee86634)


## Other Reviewed Papers


### Case Report: Eosinophilic Esophagitis in a Patient With a Novel STAT1 Gain-of-Function Pathogenic Variant

**Why Not Relevant**: The paper exclusively reports on STAT1 gain-of-function (GOF) as the genetic cause of a familial immune dysregulatory disorder and discusses related JAK/STAT pathway genes (STAT6, STAT3). There is no mention of the gene VPS18, no data (genetic, clinical, or mechanistic) involving VPS18, and no discussion of any diseases linked to VPS18. Because the content does not reference VPS18 in any way, it provides neither direct evidence (e.g., pathogenic variants, segregation, case reports) nor mechanistic evidence (e.g., functional studies, pathway connections) to support or refute the claim that VPS18 is associated with a Mendelian disease. Therefore the relevance of this paper to the claim is effectively zero.


[Read Paper](https://www.semanticscholar.org/paper/a5de70f59782c12ec44205196e9dee96e7d878b8)


### Reanalysis of a novel variant in the IGF1R gene in a family with variable prenatal and postnatal growth retardation and dysmorphic features: benefits and feasibility of IUSM–URDC (Undiagnosed Rare Disease Clinic) program

**Why Not Relevant**: The provided paper content discusses IGF1R-related disorders and a novel IGF1R c.1464T > G p.(Cys488Trp) variant with clinical, biochemical, and segregation evidence leading to its reclassification from VUS to likely pathogenic. There is no mention of the gene VPS18, no variants in VPS18, and no mechanistic discussion that links IGF1R biology to VPS18. Therefore the content provides neither direct evidence (e.g., reported pathogenic VPS18 variants, cosegregation, functional studies) nor mechanistic evidence (e.g., pathways implicating VPS18 in disease) supporting or refuting the claim that VPS18 is associated with a Mendelian disease. It is possible that whole-exome sequencing was used in the study, but the excerpt contains no data about coverage, findings, or analyses related to VPS18, so nothing in this paper can be used to evaluate the claim about VPS18.


[Read Paper](https://www.semanticscholar.org/paper/bf264a8aa3b9873e5c6aaeab69907bfd9c808c84)


### A case report of heterozygous familial hypercholesterolaemia with LDLR gene mutation complicated by premature coronary artery disease detected in primary care

**Why Not Relevant**: The paper is a clinical case report of familial hypercholesterolaemia that attributes the cause to LDLR mutation and describes a patient with a pathogenic LDLR variant. It contains no mention of the gene VPS18, no genetic screening or findings related to VPS18, and no mechanistic data involving VPS18. Therefore it provides no direct evidence that VPS18 is associated with any Mendelian disease. The absence of VPS18 discussion in a paper about a different gene and disease does not mean VPS18 is not associated with a Mendelian disorder; it only means this paper is not relevant to evaluating that claim.


[Read Paper](https://www.semanticscholar.org/paper/6bb40e0bc27e6ca72b1416a09532097110eeeb73)


### Exome sequencing of 1190 non-syndromic clubfoot cases reveals HOXD12 as a novel disease gene

**Why Not Relevant**: The paper reports an exome-sequencing study of non-syndromic clubfoot and identifies a set of genes (e.g., PITX1, HOXD12, COL12A1, COL9A3, LMX1B) enriched for rare variants in that phenotype. VPS18 is not mentioned anywhere in the provided content. Therefore the paper provides no direct evidence that VPS18 is associated with any Mendelian disease. The methodological sentence shows that coding variants would likely have been detectable by the study if present in the clubfoot cohort, so the absence of VPS18 among reported genes suggests it was not implicated in this particular disease cohort. However, absence from this clubfoot-focused exome study is not definitive evidence that VPS18 is not associated with any Mendelian disease generally: (1) this study was ascertained for clubfoot and would not detect VPS18 associations with unrelated phenotypes, (2) exome sequencing may miss noncoding, deep intronic, structural, or copy-number variants in VPS18, (3) statistical power and filtering/reporting thresholds might prevent reporting of weak or very rare associations, and (4) the provided content is an excerpt and may omit supplementary or negative-result details. For these reasons, while the paper is not relevant as evidence that VPS18 is likely associated with a Mendelian disease, it does not constitute comprehensive disproof of such an association across all diseases and variant types.


[Read Paper](https://www.semanticscholar.org/paper/b55590e0ac68b732ae67a0a11c2e372228b009a3)


### RNA sequencing uplifts diagnostic rate in undiagnosed rare disease patients

**Why Not Relevant**: This paper abstract does not mention VPS18 or any data specific to that gene. The content describes a general RNA-sequencing diagnostic study (methods, cohort size, number of diagnoses uplifted, and comparison of splicing tools) but contains no gene-level results, case reports, variant descriptions, functional assays, or mechanistic discussion that would support or refute an association between VPS18 and a Mendelian disease. Specifically: 

- There are no verbatim sentences in the provided text that reference VPS18, variants in VPS18, phenotypes linked to VPS18, or experiments performed on VPS18. 
- The paper reports overall metrics (e.g., “we were able to assess 85% of VUSs”, “validated splicing abnormalities in 18/48 patients”, “overall uplift in diagnostic yield of 26%”) but these are aggregate outcomes and do not provide gene-specific evidence relevant to VPS18. Aggregate diagnostic utility of RNA-seq does not constitute evidence that any particular gene (including VPS18) is associated with a Mendelian disease. 
- Mechanistic evidence required to support the claim (e.g., identification of pathogenic VPS18 variants segregating with disease, functional assays showing VPS18 loss- or gain-of-function causes a Mendelian phenotype, or clinical case series linking VPS18 variants to consistent phenotypes) is absent from the provided text. 

Because the provided content lacks any direct observations or mechanistic data concerning VPS18, it cannot be used to support or refute the claim that VPS18 is likely associated with at least one Mendelian disease. If you want a gene-specific assessment, I can search gene-databases and the literature (OMIM, ClinVar, PubMed) for reports of VPS18 pathogenic variants, clinical case reports, or functional studies and then evaluate their strength and limitations.


[Read Paper](https://www.semanticscholar.org/paper/89b7856780318643cb6e45a60577907a95daffc1)


### Case report: A rare case of pyruvate kinase deficiency and Crigler-Najjar syndrome type II with a novel pathogenic variant of PKLR and UGT1A1 mutation

**Why Not Relevant**: The provided paper content focuses entirely on a single case report of co-occurring Pyruvate Kinase Deficiency (caused by PKLR variants) and Crigler-Najjar syndrome (associated with UGT1A1 variants). The text names the specific genes and variants identified (PKLR and UGT1A1), reports the results of targeted NGS for BRIC-associated mutations, and links these findings to the patient's clinical presentation and treatment response. Nowhere in the supplied content is the gene VPS18 mentioned, nor are any data, analyses, or mechanistic discussions presented that pertain to VPS18. Therefore the paper provides no direct evidence that VPS18 is associated with any Mendelian disease. Important caveats: absence of mention in this case report is not evidence that VPS18 cannot be associated with Mendelian disease in other contexts; targeted NGS panels vary in gene content so the report’s negative findings for BRIC-associated sites do not indicate whether VPS18 was tested. Overall, the paper is not relevant to the claim about VPS18 (hence relevance = 0.0).


[Read Paper](https://www.semanticscholar.org/paper/5109dccd5fcfea16c12d3477e55fc868643504f1)


### FUS G559A Mutation in a Patient with a Frontotemporal Dementia-Motor Neuron Disease Compatible Syndrome: A Case Report

**Why Not Relevant**: The provided paper content discusses a clinical case and variant in the FUS gene (a heterozygous G559A transition, Gly187Ser) in a patient with frontotemporal dementia and motor neuron disease. It makes no mention of the gene VPS18, provides no genetic data, functional studies, linkage/segregation evidence, population genetics, or clinical associations relevant to VPS18, nor does it describe mechanistic pathways that involve VPS18. Therefore it contains neither direct evidence (e.g., pathogenic variants, cosegregation, case reports implicating VPS18) nor mechanistic evidence (e.g., functional assays, biological pathways implicating VPS18) bearing on the claim that VPS18 is likely associated with a Mendelian disease. Additional points relevant to assessing why this paper cannot support or refute the claim: 1) The paper focuses entirely on FUS and a single variant of unknown significance in one patient, so even its own gene-level conclusions are limited and not definitive; 2) There is no cross-reference, discussion, or data connecting FUS biology to VPS18; 3) Because VPS18 is not mentioned, no verbatim excerpts from this paper can be provided that would bear on VPS18. Given these facts, the paper is not relevant to the claim that VPS18 is associated with at least one Mendelian disease.


[Read Paper](https://www.semanticscholar.org/paper/f0c9fa2a3622c46867561560dbfbc4951f2e579b)


### Case report: Extraskeletal Ewing sarcoma with a germline pathogenic variant of SMARCA4

**Why Not Relevant**: The provided paper text makes no mention of VPS18, its variants, phenotypes, or biological pathways involving VPS18. The content is exclusively about SMARCA4 (BRG1), reporting a germline pathogenic variant (c.3546 + 1G>A) in a patient with extraskeletal Ewing sarcoma and noting familial occurrence including small cell carcinoma of the ovary, hypercalcemic type. Because VPS18 is not discussed, there is neither direct evidence (variants, case reports, segregation, statistical association) nor mechanistic evidence (molecular pathways, functional studies) in this paper that would support or refute the claim that VPS18 is associated with a Mendelian disease. Limitations: the absence of any reference to VPS18 in this paper means it cannot be used to evaluate the claim; absence of evidence in this single SMARCA4-focused case report does not weigh against the claim, it is simply unrelated.


[Read Paper](https://www.semanticscholar.org/paper/afc561e7a8c6bde469c0579592f44c043f6c736a)


### Exome copy number variant detection, analysis and classification in a large cohort of families with undiagnosed rare genetic disease

**Why Not Relevant**: The provided paper excerpt does not mention the gene VPS18 or provide any gene-level findings that could be linked to VPS18. The text describes a cohort-level CNV discovery effort (6,633 families; 15,759 individuals), methods for CNV calling (GATK-gCNV), classification using ACMG/ClinGen standards, and overall diagnostic yield (173 families, 2.6%), but contains no verbatim sentences or paragraphs that name VPS18, describe CNVs overlapping VPS18, or discuss phenotypes or segregation data related to VPS18. Therefore there is no direct evidence in the provided content that VPS18 is associated with any Mendelian disease. 

Limitations and implications for further evaluation:
- Because the excerpt lacks any gene-level results, it is impossible to evaluate whether any of the 153 interpreted likely pathogenic/pathogenic CNVs or the 20 high-interest VUSs affect VPS18. The paper could contain VPS18-related data in sections or supplementary tables that were not provided here; such data would need to be searched directly in the full text and supplemental materials. 
- To establish whether VPS18 is likely associated with a Mendelian disease, direct evidence would require a described pathogenic or likely pathogenic variant (CNV or sequence variant) impacting VPS18 with phenotype correlation and ideally segregation data. Mechanistic evidence would include functional data showing that disruption of VPS18 alters a biological pathway resulting in the disease phenotype. Neither type of evidence appears in the supplied excerpt. 
- The excerpt nonetheless establishes that the study is capable of detecting CNVs (including small events down to 293 bp and a spectrum of deletions/duplications/complex SVs) and classifying them under ACMG/ClinGen standards; if VPS18 were affected by a CNV in their cohort and reported in the full paper or supplements as causal or likely causal, that could serve as direct evidence. That possibility cannot be confirmed from the provided content. 

Recommended next steps to resolve the claim using this study: search the full article and its supplementary tables for "VPS18" or for listed genes overlapped by pathogenic or likely pathogenic CNVs; check ClinVar/OMIM/ClinGen and original cohort case descriptions for any reported VPS18 variants and phenotype correlations; evaluate any VPS18 hits for segregation, experimental validation, and biological plausibility (e.g., VPS18 function in vesicular trafficking/endosomal–lysosomal pathways).


[Read Paper](https://www.semanticscholar.org/paper/2b8162a945544b579cfc6f8ac2e7a50d528bfcde)


## Search Queries Used

- VPS18 pathogenic variant Mendelian disease case report patient mutation

- VPS18 exome sequencing undiagnosed rare disease cohort candidate gene novel variant

- VPS18 HOPS complex vacuolar protein sorting autophagy endosome lysosome fusion knockout mouse zebrafish phenotype neurodevelopmental

- vacuolar protein sorting gene family human Mendelian disease VPS11 VPS16 VPS33A VPS18 review genetic disorder


## Usage Statistics

- Prompt Tokens: 0

- Completion Tokens: 0

- Total Tokens: 0

- Estimated Cost: $0.0453


## Bibliometric Configuration

- Use Bibliometrics: True

- Author Impact Weight: 0.4

- Citation Impact Weight: 0.4

- Venue Impact Weight: 0.2
```
