## Supplementary material for "MENDELSEEK: An algorithm that predicts Mendelian Genes and elucidates what makes them special": VTN.txt

```
# Claim: The gene VTN is likely associated with at least one Mendelian disease.

**Status**: processed

**Overall Rating**: -1

**Explanation**:

No relevant papers were found that support or refute this claim.


## Relevant Papers


## Other Reviewed Papers


### Exome/Genome Sequencing in Undiagnosed Syndromes

**Why Not Relevant**: The provided paper content is a high-level review of sequencing technologies (ES/GS/long-read) and their impact on diagnosing rare Mendelian diseases, but it contains no mention of the gene symbol "VTN" or the protein name "vitronectin," and it presents no gene-specific case reports, variant associations, segregation data, functional experiments, or mechanistic discussion pertaining to VTN. Therefore this paper provides no direct or mechanistic evidence supporting or refuting the claim that VTN is likely associated with at least one Mendelian disease. To evaluate that claim one would need gene-specific evidence such as reported pathogenic/likely pathogenic variants in affected individuals with segregation, case series, functional assays showing a defect caused by VTN variants, or authoritative database/curation entries (e.g., OMIM gene-disease entries, ClinVar submissions, ClinGen gene-disease validity assessments). The absence of any VTN-specific data in the supplied text makes it impossible to draw conclusions about the claim from this paper.


[Read Paper](https://www.semanticscholar.org/paper/2d9790fd8ef924917e3cd41d133ee99fe80fa0b1)


### Genomic Data Sharing for Novel Mendelian Disease Gene Discovery: The Matchmaker Exchange.

**Why Not Relevant**: The provided paper content is a high-level review of the Matchmaker Exchange (MME) data-sharing network and its nodes. It focuses on the infrastructure, scale, and purpose of genomic matchmaking to facilitate discovery of gene–disease associations. The excerpted text contains no mention of the gene VTN, no case reports or datasets specific to VTN, and no experimental or clinical evidence linking VTN to any Mendelian disorder. While the paper's subject matter is broadly relevant (MME could be a mechanism by which a VTN–disease association might be discovered), the provided content does not supply direct or mechanistic evidence that VTN is associated with a Mendelian disease. Therefore the relevance to the specific claim is effectively zero based on the available text. To evaluate the claim about VTN specifically, primary reports, case series, gene-specific database entries, or mechanistic studies mentioning VTN would be required; those are not present in this excerpt.


[Read Paper](https://www.semanticscholar.org/paper/75b8417096bd9ed60824857a064b92b9d0772456)


### The Burden of Candidate Pathogenic Variants for Kidney and Genitourinary Disorders Emerging From Exome Sequencing

**Why Not Relevant**: The provided paper content describes methods used to identify and curate genes associated with Mendelian kidney and genitourinary disorders and the variant-filtering/interpretation pipeline, but it does not mention the gene VTN (vitronectin) anywhere in the supplied text, nor does it include the curated gene list or gene-specific results. Therefore the paper content cannot provide direct evidence that VTN is associated with at least one Mendelian disease. The excerpts supply useful mechanistic context (how gene-disease associations were determined, which databases and criteria were used), which could inform how one would evaluate VTN if the gene were present in the full dataset, but absent a gene-specific mention or data, the content neither supports nor refutes the claim about VTN.


[Read Paper](https://www.semanticscholar.org/paper/a75e297208c04992568e607d19aa9b9aaebd09d5)


### The simplest explanation does not have to be preferred: co-occurrence of pathogenic variants in cancer-predisposing genes

**Why Not Relevant**: The provided paper content contains no mention of the gene VTN, Mendelian disease, pathogenic variants, or any data linking a specific gene to Mendelian phenotypes. The single sentence fragment discusses MINAS, cancer phenotypes, and analysis of UK 10,000 Genomes Project participants with tumor predisposition syndromes or multiple primary tumors, and whether effects of cancer susceptibility genes (CSGs) are additive or synergistic. This material therefore does not provide direct evidence (e.g., variant-disease associations, case reports, segregation, or statistical enrichment) nor mechanistic evidence (e.g., functional studies, pathways involving VTN) relevant to the claim that VTN is likely associated with at least one Mendelian disease. Limitations: only a single sentence fragment was provided, so it is possible the full paper contains relevant data about VTN; however, based on the supplied content alone there is no basis to support or refute the claim. If you provide additional sections (methods, results, tables, or specific mentions of VTN) I can re-evaluate for direct and mechanistic evidence.


[Read Paper](https://www.semanticscholar.org/paper/a1372a664bd2c33a0bda638975a8b26d112457fc)


### Navigating MARRVEL, a Web-Based Tool that Integrates Human Genomics and Model Organism Genetics Information.

**Why Not Relevant**: The provided paper content is a protocol/methods description of the MARRVEL aggregation tool and how to use various databases and model organism data to evaluate variants and genes. It does not mention the gene VTN, present any gene-specific data, list any Mendelian diseases, or report analyses or results linking VTN to disease. Therefore it provides no direct evidence that VTN is associated with a Mendelian disease. The content is relevant only insofar as it describes the databases and approaches one would use to investigate the claim; to evaluate whether VTN is likely associated with a Mendelian disease one would need to query OMIM, ClinVar, gnomAD, and other resources (or primary literature), or perform experimental/functional studies — none of which are contained in the excerpt.


[Read Paper](https://www.semanticscholar.org/paper/d4ce2c7d342a0fcd2325b51b035d147439ceecb7)


### From case studies to community knowledge base: MSeqDR provides a platform for the curation and genomic analysis of mitochondrial diseases

**Why Not Relevant**: The paper is a description of the MSeqDR resource and gives examples (e.g., PMPCA) and general statistics about mitochondrial disease genes, but it contains no mention of the gene symbol VTN (vitronectin) nor any data, cases, variants, functional studies, or assertions linking VTN to a Mendelian disease. All provided statements are about database capabilities, curation processes, and general numbers of genes; none constitute direct or specific evidence for the claim that VTN is likely associated with at least one Mendelian disease. Therefore the paper offers only indirect, weak mechanistic relevance (it describes where such an association might be recorded) but no direct support.


[Read Paper](https://www.semanticscholar.org/paper/6f85c595adaca6963c30fea73bc37266fa78be56)


### Whole-Exome Sequencing in Adults With Chronic Kidney Disease

**Why Not Relevant**: The provided paper excerpt does not mention the gene VTN, does not report variants in VTN, and does not present any results or mechanistic data specifically relating VTN to a Mendelian disease. The text primarily describes study rationale, WES methods, variant annotation pipelines, and that the authors curated a list of 287 OMIM nephropathy genes (with details in Supplement Table 3). Without the Supplement Table or any results mentioning VTN, there is no direct or mechanistic evidence in the supplied content to support or refute the claim that VTN is associated with a Mendelian disease. Additionally, the authors note capture limitations of WES (some exons in 29 genes not captured), which could cause false negatives for any gene (including VTN) if such capture issues applied, but the excerpt does not indicate whether VTN is affected. To evaluate the claim further, one would need either (a) the Supplement Table 3 to see whether VTN was included among the OMIM nephropathy genes and any reported variants, (b) the paper's results section (not provided) for any VTN findings, or (c) additional literature or database searches (ClinVar, OMIM, HGMD, gnomAD) for VTN associations.


[Read Paper](https://www.semanticscholar.org/paper/a29bd57964f68ac5f8e1abcafe1112ba488f53f5)


### Exome and genome sequencing for diagnosing patients with suspected rare genetic disease

**Why Not Relevant**: The provided paper content is a general overview of rare disease diagnostic yield and the role of sequencing and reanalysis in discovering new gene-disease associations. It does not mention the gene VTN, report any case(s) with variants in VTN, present segregation or population-level statistical evidence, nor provide functional/mechanistic data pertaining to VTN. Therefore the paper provides no direct evidence that VTN is associated with any Mendelian disease. The included sentences offer only general mechanistic context (how new gene-disease associations are discovered) and do not alter the absence of VTN-specific evidence. To evaluate the claim that VTN is likely associated with a Mendelian disease, one would need gene-specific evidence such as: clinical case reports with segregating VTN variants, population frequency and statistical enrichment analyses, entries in curated resources (OMIM/ClinVar), and/or functional studies demonstrating a plausible disease mechanism attributable to VTN disruption.


[Read Paper](https://www.semanticscholar.org/paper/0352b1c9427037bba31fb61e88fe10da95b7b4c4)


## Search Queries Used

- VTN vitronectin pathogenic variant human Mendelian disease case report clinical genetics ClinVar OMIM

- vitronectin VTN exome sequencing genome sequencing rare disease gene discovery Mendelian candidate gene undiagnosed patients

- vitronectin VTN function extracellular matrix complement membrane attack complex integrin hemostasis thrombosis mutation functional assay

- Vtn vitronectin knockout mouse phenotype zebrafish morpholino developmental abnormality coagulation bleeding thrombosis


## Bibliometric Configuration

- Use Bibliometrics: True

- Author Impact Weight: 0.4

- Citation Impact Weight: 0.4

- Venue Impact Weight: 0.2
```
