## Supplementary material for "MENDELSEEK: An algorithm that predicts Mendelian Genes and elucidates what makes them special": WDR48.txt

```
# Claim: The gene WDR48 is likely associated with at least one Mendelian disease.

**Status**: processed

**Overall Rating**: -1

**Explanation**:

No relevant papers were found that support or refute this claim.


## Relevant Papers


## Other Reviewed Papers


### ClinGen’s RASopathy Expert Panel Consensus Methods for Variant Interpretation

**Why Not Relevant**: The provided paper content concerns methodologic optimization of ACMG-AMP criteria for RASopathy-associated genes and general principles for grouping genes by shared Ras/MAPK pathway features. It makes no reference to the gene WDR48 (no mention of the gene name, aliases, or data related to it), presents no case reports, variant segregation analyses, population frequency data, functional assays, or mechanistic studies involving WDR48, and does not discuss Mendelian disease associations outside the Ras/MAPK gene set. Because the claim concerns whether WDR48 is likely associated with at least one Mendelian disease, and the excerpted content contains no direct or mechanistic information about WDR48, its relevance to the claim is effectively zero. Any inference that WDR48 is associated with a Mendelian disease from this text alone would be unsupported and speculative.


[Read Paper](https://www.semanticscholar.org/paper/54e98adccb563b01deee283d5a738e8135c7a8d6)


### ClinGen Myeloid Malignancy Variant Curation Expert Panel recommendations for germline RUNX1 variants.

**Why Not Relevant**: This paper does not provide evidence for or against the claim that WDR48 is likely associated with at least one Mendelian disease. The text excerpts show that the manuscript is focused specifically on developing and testing RUNX1-specific adaptations of the ACMG/AMP variant curation guidelines for inherited myeloid malignancies and on the methodological impact of gene-specific criteria (pilot testing on 52 RUNX1 variants). The paper does not mention WDR48 (no gene name WDR48, no synonyms, no variant, clinical case, functional assay, or mechanistic pathway involving WDR48). Therefore there is neither direct evidence (clinical or genetic association data) nor mechanistic evidence (biochemical/functional pathways, animal models, or cellular phenotypes) in this paper that would support or refute an association between WDR48 and any Mendelian disease. Limitations/notes: absence of WDR48 in this paper is not proof that WDR48 is not disease-associated generally, it only means this specific paper contains no relevant information; assessing WDR48's potential Mendelian disease associations would require searching other primary literature, genetic databases (ClinVar, OMIM), and functional studies.


[Read Paper](https://www.semanticscholar.org/paper/d2a2dd2ebfb5a63969c41c03899f8f978fb18c6a)


### Comment on: Disease gene identification strategies for exome sequencing by Gilissen et al. 2012

**Why Not Relevant**: The provided paper content contains a single, generic methodological sentence about combining approaches and adapting methods to harness data for diagnosis. It does not mention WDR48, any gene, specific genetic variants, Mendelian disease(s), case reports, segregation evidence, population association statistics, functional assays, animal models, or mechanistic pathways. Therefore it provides no direct evidence (e.g., patient/genetic/segregation data) nor mechanistic evidence (e.g., molecular function, pathways, phenotypic consequences of perturbing WDR48) to support or refute the claim that WDR48 is likely associated with at least one Mendelian disease.

Required evidence types that are absent and would be needed to support the claim include: documented pathogenic variants in WDR48 segregating with disease in families, case reports linking WDR48 variants to consistent phenotypes, statistical enrichment of rare damaging WDR48 variants in affected versus control cohorts, experimental functional data showing that WDR48 perturbation produces disease-relevant molecular or cellular phenotypes, or animal model phenotypes recapitulating human disease. None of these appear in the provided text. The single sentence is also insufficient contextually (no methods, results, or conclusions), so it cannot be used to infer relevance. Consequently, relevance is essentially zero.


[Read Paper](https://www.semanticscholar.org/paper/18c97807528fb94ab3726d65c9a20f45a339b3de)


### Case Report: The Monogenic Familial Steroid-Resistant Nephrotic Syndrome Caused by a Novel Missense Mutation of NPHS2 Gene A593C in a Chinese Family

**Why Not Relevant**: The provided paper focuses exclusively on NPHS2 (podocin) pathogenic variants causing autosomal recessive steroid-resistant nephrotic syndrome in two siblings and the clinical/genetic evaluation related to SRNS. It does not mention the gene WDR48 anywhere in the provided text, nor does it provide experimental, clinical, or mechanistic data concerning WDR48. Therefore the paper provides no direct evidence that WDR48 is associated with any Mendelian disease, nor mechanistic evidence to support or refute such an association. The single statement that "No other SRNS-related gene variants with the SRNS were determined" only indicates that, in this SRNS-focused cohort, no additional known SRNS genes were implicated; it does not specifically address WDR48 or its role in other Mendelian conditions. Because the content contains no mention or data about WDR48, its relevance to the claim is effectively zero.


[Read Paper](https://www.semanticscholar.org/paper/26ba0a4e7e5097751e78e184e30cde938546d66d)


### Simultaneous identification and prioritization of variants in familial, de novo, and somatic genetic disorders with VariantMaster

**Why Not Relevant**: The provided paper content describes a variant-calling/variant-prioritization tool (VariantMaster) and asserts it successfully identified causative variants in at least one rare Mendelian disease, but it does not mention any specific genes, including WDR48. There is no direct or indirect data (no variant lists, gene names, statistical associations, segregation analyses of WDR48, functional studies, or case descriptions implicating WDR48) in the excerpt. While the methods and proof-of-concept demonstrate that the authors have a pipeline capable of finding Mendelian disease genes in general, that capability alone does not constitute evidence that WDR48 is associated with a Mendelian disease. Therefore the paper content is not relevant as evidence for or against the claim about WDR48.


[Read Paper](https://www.semanticscholar.org/paper/a56e2dc7369c76b03ad5e9309093beb98a159719)


### Relevance of next generation sequencing (NGS) data re-analysis in the diagnosis of monogenic diseases leading to organ failure

**Why Not Relevant**: The paper content provided contains only a single, general sentence about the benefits of periodic re-analysis of negative or inconclusive NGS reports. It does not mention the gene WDR48, any variant in WDR48, or any Mendelian disease or phenotype. Consequently, there is no direct evidence (no reported variant, case, case series, segregation data, functional studies, or statistical association) linking WDR48 to any Mendelian disorder. The only tenuous relevance is methodological: re-analysis could, in principle, later identify a WDR48-disease link, but that is speculative and not evidence that such an association exists. Because the content lacks gene-specific data, mechanistic detail about WDR48, and any empirical results, it cannot support the claim that WDR48 is likely associated with at least one Mendelian disease.


[Read Paper](https://www.semanticscholar.org/paper/8f848728768f7aff5d12a97615800c9bdb992e10)


### Clingen Coagulation Factor Deficiency Variant Curation Expert Panel: Meeting the Need for Recommendations to Curate Variants in the Coagulation Factor Genes

**Why Not Relevant**: The provided paper content focuses exclusively on coagulation factor genes (specifically F8 and F9), ClinGen's CFD-VCEP efforts to specify ACMG/AMP criteria for those genes, and variant curation processes for coagulation disorders. There is no mention of the gene WDR48, no genetic association analyses, no case reports, no mechanistic discussion involving WDR48, and no functional or population data relevant to assessing whether WDR48 is associated with a Mendelian disease. Because the paper contains no direct or mechanistic evidence regarding WDR48, it cannot be used to support or refute the claim that WDR48 is likely associated with at least one Mendelian disease.


[Read Paper](https://www.semanticscholar.org/paper/9ea8d4ce19622ae1c6b0cdfd40848c93199f6280)


### Autosomal Dominant Intellectual Development Disorder-6 (MRD6) Without Seizures Linked to a De Novo Mutation in the grin2b Gene Revealed by Exome Sequencing: A Case Report of a Moroccan Child

**Why Not Relevant**: Relevance is effectively zero because the paper content exclusively addresses mutations in the GRIN2B (grin2b) gene and their role in MRD6/intellectual developmental disorder. The text contains multiple direct clinical and genetic pieces of evidence (nonsense mutation identification, de novo status, absence from gnomAD, ACMG pathogenic classification) that pertain only to GRIN2B. There is no mention of the gene WDR48, no data on WDR48 variants, no functional or mechanistic links between WDR48 and GRIN2B, and no broader pathway analysis that would plausibly implicate WDR48 in the reported Mendelian disease. Because the paper provides no direct or mechanistic evidence regarding WDR48, it cannot be used to support or refute the claim that WDR48 is likely associated with at least one Mendelian disease.


[Read Paper](https://www.semanticscholar.org/paper/67d756e0cc302e5d46fdda9df34403f1f2de9a5a)


## Search Queries Used

- WDR48 UAF1 mutation patient exome sequencing de novo variant familial segregation monogenic Mendelian disease case report

- WDR48 ClinVar OMIM DECIPHER ClinGen pathogenic variant gene disease association clinical curation

- WDR48 UAF1 USP1 USP12 USP46 deubiquitinase FANCD2 DNA repair genome instability Fanconi anemia Mendelian disorder

- WDR48 knockout knockdown loss of function mouse zebrafish CRISPR phenotype developmental delay intellectual disability epilepsy congenital anomaly


## Bibliometric Configuration

- Use Bibliometrics: True

- Author Impact Weight: 0.4

- Citation Impact Weight: 0.4

- Venue Impact Weight: 0.2
```
