## Supplementary material for "MENDELSEEK: An algorithm that predicts Mendelian Genes and elucidates what makes them special": WEE1.txt

```
# Claim: The gene WEE1 is likely associated with at least one Mendelian disease.

**Status**: processed

**Overall Rating**: -1

**Explanation**:

No relevant papers were found that support or refute this claim.


## Relevant Papers


## Other Reviewed Papers


### Cell cycle checkpoint control in response to dna damage by environmental stresses.

**Why Not Relevant**: The paper is focused on DNA damage response mechanisms in plants and, while it identifies WEE1 as a conserved kinase involved in the replication checkpoint, it provides no data or discussion about WEE1 in humans or any clinical/genetic evidence of WEE1 causing Mendelian disease. Establishing that a gene is "likely associated with at least one Mendelian disease" requires human (or relevant mammalian) genetic evidence such as segregation in families, pathogenic variants with consistent phenotypes, knockout/knockin animal models showing comparable heritable phenotypes, or population-level association data. None of these are present in the provided content. Conservation across species increases plausibility but is not direct evidence of Mendelian disease association; species-specific differences and lack of mutation/phenotype data prevent drawing a conclusion. For these reasons the relevance to the claim is very low.


[Read Paper](https://www.semanticscholar.org/paper/95039889ded8293440be9696a6ce1443432d018f)


### Chk1 complements the G2/M checkpoint defect and radiosensitivity of ataxia-telangiectasia cells

**Why Not Relevant**: The provided paper content contains a single sentence describing CHK1 acting downstream of ATM to restore the G2 checkpoint and correct a radiosensitive phenotype. It does not mention the WEE1 gene, any mutations, inheritance patterns, patient phenotypes, or any Mendelian disease. While CHK1 and WEE1 are both kinases involved in cell-cycle/G2 checkpoint regulation, the excerpt provides no experimental or clinical data linking WEE1 to disease. There is insufficient mechanistic detail tying CHK1 findings to WEE1 function (no evidence that CHK1 effects involve WEE1, nor that WEE1 mutations produce Mendelian phenotypes). Given the absence of any mention of WEE1 or genetic disease, the excerpt is not relevant to assessing whether WEE1 is likely associated with a Mendelian disease.


[Read Paper](https://www.semanticscholar.org/paper/8d48b219cbe38ef9d63d3657b4a9a3c7215d8f60)


### The dynamic role of nucleoprotein SHCBP1 in the cancer cell cycle and its potential as a synergistic target for DNA-damaging agents in cancer therapy

**Why Not Relevant**: The provided paper content only mentions SHCBP1 and a mechanism by which SHCBP1 regulates tumour progression and sensitivity to DNA-damaging agents: "A novel mechanism by which SHCBP1 regulates tumour progression and through which targeting SHCBP1 increases sensitivity to DNA-damaging agent therapy is described, indicating its potential as a cancer treatment." There is no mention of the gene WEE1, no genetic association data, no discussion of inherited (Mendelian) disease, no reports of pathogenic variants, segregation, penetrance, or clinical phenotypes. Therefore the content does not provide direct evidence for or against the claim that WEE1 is likely associated with at least one Mendelian disease. Mechanistically, although DNA damage response and cell-cycle regulation (processes WEE1 can be involved in) are relevant to cancer biology, nothing in the excerpt links SHCBP1 mechanisms to WEE1 or to inherited disease mechanisms. Note also that only a single-sentence summary was provided; if the full paper contains additional sections that mention WEE1 or inherited disease associations, those were not supplied and could not be evaluated. Given the absence of any reference to WEE1 or Mendelian disease, relevance to the claim is effectively zero.


[Read Paper](https://www.semanticscholar.org/paper/18fd2ccec6eff032dc11b3db0ae76b8a3d3be1ec)


### Expanded CAG/CTG Repeat DNA Induces a Checkpoint Response That Impacts Cell Proliferation in Saccharomyces cerevisiae

**Why Not Relevant**: This paper does not provide direct evidence relevant to the claim that WEE1 is likely associated with at least one Mendelian disease. The study is conducted in budding yeast and focuses on the cellular response to expanded CAG/CTG repeats, demonstrating activation of yeast DNA damage checkpoint pathways (e.g., Rad53 phosphorylation) and involvement of the MRX complex. Nowhere in the provided content is WEE1 (or its yeast homolog Swe1) mentioned, nor is there any human genetic or clinical data tying WEE1 to Mendelian disease. Mechanistically, while the paper implicates checkpoint and cell-cycle perturbations (processes in which WEE1-family kinases can be involved in other organisms), the specific molecular actors reported are yeast-specific (Rad53, MRX) and the work does not measure or manipulate WEE1 or provide genetic association/segregation evidence in humans. Therefore the content is only very weakly relevant: it supplies general checkpoint/cell-cycle context that could at best be invoked speculatively, but it provides neither direct nor persuasive mechanistic evidence linking WEE1 to a Mendelian disorder.


[Read Paper](https://www.semanticscholar.org/paper/e50b132bfa9443c823bc2087cb281ff9dc76daf1)


### A lesson from a reported pathogenic variant in Peutz-Jeghers syndrome: a case report

**Why Not Relevant**: The provided paper content does not mention the gene WEE1 at all and contains only a single, general sentence about reevaluating pathogenicity of a reported variant (c.1062C > G) in association with PJS phenotypes. Because there is no mention of WEE1, no variant in WEE1, no clinical cases implicating WEE1, no functional/mechanistic data, and no methodological details, the content cannot provide direct or mechanistic evidence that WEE1 is associated with any Mendelian disease. The excerpt is too limited and gene-agnostic to inform the claim.


[Read Paper](https://www.semanticscholar.org/paper/20f46ad199e22d068fec9a1d42161ed3528afb06)


### Germline heterozygous exons 8–11 pathogenic BARD1 gene deletion reported for the first time in a family with suspicion of a hereditary colorectal cancer syndrome: more than an incidental finding?

**Why Not Relevant**: The provided paper content contains no mention of the gene WEE1 and therefore gives no direct or mechanistic evidence bearing on the claim that "WEE1 is likely associated with at least one Mendelian disease." The single sentence provided is: "This is the first published work in which this BARD1 deletion is detected in a family with familial colorectal cancer type X (FCCTX) syndrome, in which the clinical criteria for Lynch syndrome without alteration of the DNA mismatch repair (MMR) system are fulfilled." That text refers to a BARD1 deletion and to familial colorectal cancer type X / Lynch syndrome criteria, not to WEE1. BARD1 is a distinct gene from WEE1, and mention of a BARD1 deletion does not constitute evidence about WEE1. The excerpt contains no segregation data, variant pathogenicity assessment, population frequency information, functional assays, or mechanistic discussion involving WEE1 that would be required to support or refute a Mendelian-disease association. Therefore, based on the provided content alone, relevance to the claim about WEE1 is effectively zero. If additional portions of the paper (not provided here) discuss WEE1, those would need to be reviewed; with only the supplied sentence, no evidence for or against the claim can be extracted.


[Read Paper](https://www.semanticscholar.org/paper/884a95b299f7238bf2a4a70eaeec5e815a99798c)


### Familial juvenile polyposis syndrome with a de novo germline missense variant in BMPR1A gene: a case report

**Why Not Relevant**: The supplied paper content exclusively discusses a de novo missense variant in BMPR1A associated with juvenile polyposis and clinical management for mutation carriers. There is no mention of the gene WEE1, no reported WEE1 variants, and no mechanistic discussion involving WEE1. Therefore this paper, as provided, contains no direct or mechanistic evidence supporting or refuting the claim that WEE1 is likely associated with at least one Mendelian disease. Absence of mention of WEE1 in the excerpt does not prove WEE1 has no Mendelian association, but it does mean this paper does not inform that specific claim. If you want evidence about WEE1 and Mendelian disease associations, I can search/assess other literature or databases (OMIM, ClinVar, HGMD, PubMed) for relevant studies and annotations.


[Read Paper](https://www.semanticscholar.org/paper/02b7c910bb70e933d6994ab70b31e03d7c422449)


### An overview of actionable and potentially actionable TSC1 and TSC2 germline variants in an online Database

**Why Not Relevant**: The provided paper content is a review focused on variants in TSC1 and TSC2 related to tuberous sclerosis complex and ClinVar submissions. The claim concerns the gene WEE1 and its association with at least one Mendelian disease. The supplied text contains no mention of WEE1, no clinical or genetic data about WEE1, and no mechanistic discussion involving WEE1. Consequently, the paper as provided neither supports nor refutes the claim. To evaluate the claim about WEE1 one would need papers or database entries that (a) report pathogenic or likely pathogenic germline variants in WEE1 segregating with disease, (b) present functional studies showing variant impact consistent with disease mechanism, or (c) authoritative disease-gene curation (e.g., OMIM, ClinGen) linking WEE1 to a Mendelian disorder. None of those are present in the provided content.


[Read Paper](https://www.semanticscholar.org/paper/122326b6a9cfbe42ab2d1ad850a41a45fe663f00)


### PORCN‐related microphthalmia with limb anomalies: Case report and literature review

**Why Not Relevant**: This paper provides no direct or mechanistic evidence regarding the gene WEE1. The study is entirely centered on PORCN (porcupine O-acyltransferase) variants and PORCN-related phenotypes (focal dermal hypoplasia and PORCN-related microphthalmia with limb anomalies). The excerpts above illustrate that the authors describe PORCN pathogenic variants, disease nomenclature specifically tied to PORCN, and a PORCN variant identified by whole-exome sequencing in the reported case. Nowhere in the provided content is WEE1 mentioned, discussed mechanistically, or evaluated genetically. Limitations: the fact that the paper does not mention WEE1 does not prove WEE1 is not associated with any Mendelian disease; it only means this paper offers no evidence for or against the claim. Also, although WES was performed, the authors report only the PORCN finding and do not provide a comprehensive list of other variants or filtering criteria in the provided excerpt, so one cannot infer the absence of WEE1 variants from this text. Overall assessment: relevance to the claim that "WEE1 is likely associated with at least one Mendelian disease" is effectively nil based on this paper's content.


[Read Paper](https://www.semanticscholar.org/paper/d286aa5f405fc06d3b01ce0b4b36d05bcf7863ef)


### Autosomal Dominant Intellectual Development Disorder-6 (MRD6) Without Seizures Linked to a De Novo Mutation in the grin2b Gene Revealed by Exome Sequencing: A Case Report of a Moroccan Child

**Why Not Relevant**: The paper describes a Mendelian disorder (Autosomal dominant intellectual development disorder-6, MRD6) caused by a GRIN2B (grin2b) nonsense mutation and contains no mention of the WEE1 gene, WEE1 variants, WEE1-related phenotypes, WEE1 protein function, or any dataset or analysis that includes WEE1. Key facts from the paper (for context) include statements such as exome sequencing identifying a c.3912C>G (p.Tyr1304Ter) nonsense mutation in the grin2b gene, the variant being de novo and classified as pathogenic by ACMG criteria, and discussion of GRIN2B’s role in brain development. None of these observations provide direct evidence that WEE1 is associated with any Mendelian disease, nor do they provide mechanistic evidence that could plausibly link GRIN2B findings to WEE1 (no shared pathway analysis, no cross-gene functional studies, and no database references to WEE1). Therefore the paper is not relevant to the claim that WEE1 is likely associated with at least one Mendelian disease. Limitations preventing any inference: (1) different gene studied (GRIN2B vs WEE1); (2) single-case clinical report focused on a particular neurodevelopmental phenotype unrelated to WEE1’s known cell-cycle kinase function; (3) absence of any mention, data, or discussion connecting WEE1 to Mendelian phenotypes, OMIM entries, or population variant evidence. To evaluate the claim about WEE1, one would need publications, database entries (e.g., OMIM, ClinVar), or functional studies specifically addressing WEE1 variants and phenotypes; this paper provides none of those.


[Read Paper](https://www.semanticscholar.org/paper/67d756e0cc302e5d46fdda9df34403f1f2de9a5a)


### Abstract 6461: Prevalence and implications of potentially pathogenic germline variants among adult patients in the Philippines with solid malignancies who underwent tumor genomic profiling: A multi-institutional, cross-sectional study

**Why Not Relevant**: This paper/abstract does not mention the gene WEE1 anywhere in the provided content. The study reports potentially pathogenic germline variants (PPGVs) found during tumor genomic profiling and explicitly lists the genes in which PPGVs were detected (BRCA1, BRCA2, MSH2, MSH6, MLH1, RAD51C, RAD51D, APC, SMAD4, CDH1, CDKN2A, PTEN, and EGFR p.Thr790Met). Key methodological and contextual sentences include: "Annotated reports of patients with solid cancers who underwent tumor genomic profiling using FoundationOne or FoundationOne Hemebetween January 2021 to July 2023 were reviewed (Ethical Board ID: SL-23143)." and "Of these, 28 (54%) had high penetrance (BRCA1, BRCA2, MSH2, MSH6, MLH1, RAD51C, RAD51D), 24 (46%) patients had VA (APC, SMAD4, CDH1, CDKN2A,PTEN) and two patients with lung cancer had a founder variant (EGFR p.Thr790Met)." Because WEE1 is not mentioned, the paper provides no direct evidence (no observations of WEE1 variants linked to disease) and no mechanistic discussion (no functional or pathway information concerning WEE1) relevant to the claim that "WEE1 is likely associated with at least one Mendelian disease." Limitations and caveats: the absence of WEE1 in this abstract is not evidence that WEE1 is unrelated to Mendelian disease generally—this study might not have detected WEE1 variants because none were present in the sampled patients, or because the assay/reporting scope in this abstract did not include or highlight WEE1. However, based solely on the provided paper content, there is no information to support or refute the claim about WEE1's association with a Mendelian disease. For assessment of the claim, primary literature specifically addressing WEE1 (genetic studies, OMIM entries, ClinVar records, or family-based Mendelian studies) should be consulted.


[Read Paper](https://www.semanticscholar.org/paper/713984809ba14fe3399603873d2618b996cc29bf)


### Prevalence of Potentially Pathogenic Germline Variants Among Adult Patients in the Philippines With Solid Malignancies Who Underwent Tumor Genomic Profiling

**Why Not Relevant**: The paper does not mention WEE1 anywhere in the provided content. The study reports PPGVs observed in a cohort of cancer patients and lists the specific genes in which potentially pathogenic germline variants were found; WEE1 is not among them. Therefore the paper provides no positive evidence that WEE1 is associated with any Mendelian disease. Furthermore, the study's design (analysis of incidental germline variants found via tumor genomic profiling) is not a targeted investigation of Mendelian disease associations for individual genes. Important limitations affecting any inference about WEE1: the Methods statement indicates use of FoundationOne/FoundationOne Heme panels but the provided text does not show the full gene content of those panels, so it is unknown from this excerpt whether WEE1 was assayed; the study also applied variant allele frequency and ClinVar-based filters, which could exclude some germline pathogenic variants; and the cohort is a specific clinical population (adult solid tumor patients in the Philippines) and relatively small for assessing rare Mendelian gene–disease associations. For these reasons, absence of WEE1 in the reported results cannot be taken as evidence that WEE1 is not associated with a Mendelian disease, and the paper does not provide evidence supporting the claim that WEE1 is likely associated with at least one Mendelian disease.


[Read Paper](https://www.semanticscholar.org/paper/f5d027ec489872acf6e4f0a9af17cdce4eebf673)


### Prevalence of the cancer-associated germline variants in Russian adults and long-living individuals: using the ACMG recommendations and computational interpreters for pathogenicity assessment

**Why Not Relevant**: The provided paper content does not mention the gene WEE1 by name, does not present a list of the 28 ACMG-recommended cancer-associated genes analyzed, and contains no gene-specific results or mechanistic descriptions relevant to WEE1. Although the study screened for cancer-associated germline variants in a large Russian cohort, without an explicit gene list or variant-level reporting for WEE1 one cannot determine from this paper whether WEE1 was examined or whether any pathogenic/likely pathogenic variants in WEE1 were observed. Therefore the paper provides no direct or mechanistic evidence to support or refute the claim that WEE1 is likely associated with at least one Mendelian disease. Any inference that WEE1 might be included among the 28 genes would be speculative given the available text.


[Read Paper](https://www.semanticscholar.org/paper/3d0d4b23c56fdedc897c23bf34ad7662df386963)


### Defects in the ATR-dependent DNA damage response pathway and human syndromes

**Why Not Relevant**: The paper does not mention the gene WEE1 anywhere in the provided text. All excerpts relate to ATR, ATM, PCNT and general DNA damage response biology. While the paper provides mechanistic and clinical examples showing that mutations in DDR kinases (ATM, ATR) and centrosomal proteins (PCNT) can cause Mendelian disorders, there is no direct evidence (genetic, clinical, or experimental) linking WEE1 to any Mendelian disease in this content. The mechanistic discussion of G2-M checkpoint control (e.g., impaired ATR-dependent G2-M arrest) is only indirectly relevant because WEE1 is a regulator of the G2-M transition; however, inferring a WEE1–disease association from this absence of WEE1-specific data would be speculative and not supported by the paper. Therefore the paper provides essentially no direct or specific mechanistic evidence bearing on the claim that WEE1 is associated with a Mendelian disease.


[Read Paper](https://www.semanticscholar.org/paper/1539e930babe1ae7be34e40f6d5278ee136f31ae)


## Search Queries Used

- WEE1 germline pathogenic variant Mendelian disorder case report family segregation

- WEE1 ClinVar OMIM germline variants pathogenic review

- WEE1 kinase G2 M cell cycle checkpoint DNA damage response developmental disorder neurodevelopmental phenotype

- WEE1 somatic mutation cancer inhibitor studies germline exome sequencing rare variant association loss of function intolerance gnomAD pLI haploinsufficiency


## Bibliometric Configuration

- Use Bibliometrics: True

- Author Impact Weight: 0.4

- Citation Impact Weight: 0.4

- Venue Impact Weight: 0.2
```
