## Supplementary material for "MENDELSEEK: An algorithm that predicts Mendelian Genes and elucidates what makes them special": WISP1.txt

```
# Claim: The gene WISP1 is likely associated with at least one Mendelian disease.

**Status**: processed

**Overall Rating**: -1

**Explanation**:

No relevant papers were found that support or refute this claim.


## Relevant Papers


## Other Reviewed Papers


### Whole-exome sequencing in undiagnosed genetic diseases: interpreting 119 trios

**Why Not Relevant**: The provided paper content contains only a single, general sentence about the potential of whole-exome sequencing and bioinformatics to implicate novel disease genes. It does not mention WISP1, any variants, clinical cases, segregation, functional studies, or phenotypes. Because the claim concerns the gene WISP1 specifically, the excerpt is not relevant evidence for or against that claim. To evaluate the claim, one would need gene-specific data (e.g., pathogenic variants in WISP1 segregating with a Mendelian phenotype, case reports, population frequency data, functional assays demonstrating a disease mechanism, or strong statistical association), none of which are present in the provided content.


[Read Paper](https://www.semanticscholar.org/paper/a00b160d70c76227be63bb102d704b66659c3afc)


### A new paradigm emerges from the study of de novo mutations in the context of neurodevelopmental disease

**Why Not Relevant**: The provided paper content contains only a single, general sentence about WES studies and the role of de novo mutations in neurodevelopmental and neuropsychiatric disorders. It does not mention WISP1, any specific variant, cohort, phenotype, segregation, functional assay, or statistical result. Evidence that a particular gene (WISP1) is 'likely associated with at least one Mendelian disease' would require gene-specific findings such as: pathogenic or likely pathogenic variants in affected individuals, segregation in families consistent with Mendelian inheritance, de novo variants in well-phenotyped cases, population frequency and constraint metrics, functional data showing disruption of gene function consistent with disease mechanism, or replication across studies. None of those elements are present in the supplied text. Therefore the content is not relevant to assessing the claim about WISP1.


[Read Paper](https://www.semanticscholar.org/paper/2162a989632d4b065474e4732853b731614c385e)


### Exploring the Mutational Landscape of Isolated Congenital Heart Defects: An Exome Sequencing Study Using Cardiac DNA

**Why Not Relevant**: This paper does not provide evidence relevant to the claim that WISP1 is likely associated with at least one Mendelian disease. The provided content: (1) does not mention WISP1 or any explicit gene list that includes WISP1; (2) focuses on isolated congenital heart defects (ICHD) and analysis of cardiac-tissue exomes from 73 parent–offspring trios rather than on establishing gene-disease relationships for specific genes beyond the CHD context; (3) reports high-level results (e.g., "We identified six germline de novo variants and 625 germline rare inherited variants with ‘damaging’ in silico predictions in cardiac-relevant genes expressed in the developing human heart.") but does not attribute Mendelian disease causality to any particular gene in the text provided; and (4) finds negative or inconclusive association/transmission results ("TDT and AT yielded no statistically significant results, except for the AT of missense variants in cilia genes") and concludes that the diagnostic value of exome sequencing on cardiac tissue is limited in individual ICHD cases. Because there is no mention of WISP1, no variant-level or gene-level findings tied to WISP1, and no mechanistic discussion involving WISP1, the paper cannot support or refute the claim. Limitations that further reduce relevance: the cohort is specific to ICHD and cardiac tissue (so even genes implicated in non-cardiac Mendelian diseases would not necessarily be detected or discussed), sample size is modest (73 trios) limiting power to implicate specific genes, and the paper’s conclusions emphasize lack of statistically significant gene-level associations. For these reasons the content provided offers no direct evidence and no mechanistic evidence regarding WISP1 and Mendelian disease.


[Read Paper](https://www.semanticscholar.org/paper/5f18963f4c4354daea1dcd0a3977660eae0098d1)


### The application of whole-exome sequencing in the early diagnosis of rare genetic diseases in children: a study from Southeastern China

**Why Not Relevant**: The provided paper excerpt does not mention the gene WISP1, any variants in WISP1, nor any phenotype or mechanistic pathway involving WISP1. The content discusses whole-exome sequencing diagnostic yield ("Among the 144 patients, 61 were diagnosed, yielding an overall diagnostic rate of 42.36%"), comparisons between Trio-WES and singleton-WES ("Trio-WES demonstrating a significantly higher diagnostic rate of 51.43% (36/70) compared to singleton-WES at 33.78% (25/74) (p < 0.05)"), phenotype-specific diagnostic rates ("Global developmental delay had a diagnosis rate of 67.39%..."), inheritance patterns ("Autosomal dominant disorders accounted for 70.49% (43/61) of positive cases..."), and de novo variant proportions ("80.56% (29/36) of pathogenic variants were identified as de novo mutations through Trio-WES"). While these statements describe the study design, results, and general ability of WES to identify pathogenic variants, none provide direct evidence (observational or statistical) that WISP1 is associated with a Mendelian disease, nor do they provide mechanistic evidence linking WISP1 to disease biology. Absence of mention of WISP1 in this dataset is not evidence for or against the claim; it simply means this paper does not address the claim. Therefore the paper is not relevant for supporting or refuting the statement that "WISP1 is likely associated with at least one Mendelian disease."


[Read Paper](https://www.semanticscholar.org/paper/ba9aa0637319a74b3dfdae65099a70edd6c60ebf)


### Exploring the clinical complexity of cardio-facio-cutaneous syndrome: insights from a pediatric case series

**Why Not Relevant**: The paper exclusively studies Cardio-Facio-Cutaneous syndrome (CFCS) and reports de novo pathogenic variants in BRAF in all four patients; WISP1 is not mentioned anywhere in the provided content. Therefore the paper provides no direct evidence that WISP1 is associated with any Mendelian disease. While WES was performed (which in principle could detect variants in WISP1), the study's small sample size and disease-specific focus (CFCS/BRAF) mean its negative implicit information does not constitute meaningful evidence for or against WISP1 as a Mendelian disease gene. Consequently, the paper is not relevant to the claim that WISP1 is likely associated with at least one Mendelian disease.


[Read Paper](https://www.semanticscholar.org/paper/1b58cae29bd61e6cd9c926211a767a0b295ffebe)


## Search Queries Used

- WISP1 CCN4 WNT1 inducible signaling pathway protein 1 pathogenic variant Mendelian disorder monogenic autosomal dominant autosomal recessive case report family segregation ClinVar OMIM

- WISP1 de novo mutation whole exome sequencing trio undiagnosed rare disease germline mutation diagnostic sequencing case series

- WISP1 knockout mouse phenotype CCN4 null mouse skeletal development cartilage bone fibrosis wound healing organ development phenotype functional study

- WISP1 gnomAD constraint pLI loss of function intolerance missense Z score population genetics germline variation clinical significance ClinVar review


## Bibliometric Configuration

- Use Bibliometrics: True

- Author Impact Weight: 0.4

- Citation Impact Weight: 0.4

- Venue Impact Weight: 0.2
```
