## Supplementary material for "MENDELSEEK: An algorithm that predicts Mendelian Genes and elucidates what makes them special": WNT3A.txt

```
# Claim: The gene WNT3A is likely associated with at least one Mendelian disease.

**Status**: processed

**Overall Rating**: -1

**Explanation**:

No relevant papers were found that support or refute this claim.


## Relevant Papers


## Other Reviewed Papers


### Comparative Analysis for the Performance of Variant Calling Pipelines on Detecting the de novo Mutations in Humans

**Why Not Relevant**: The paper is a methods/comparative study about detection pipelines for de novo single-nucleotide variants and their performance characteristics. It contains only generic statements that de novo mutations can cause severe genetic diseases and that pipelines can be used to find such variants in rare-disease studies. It provides no gene-specific data, no reported variants in WNT3A, no clinical or segregation evidence, and no functional experiments implicating WNT3A in any Mendelian phenotype. Therefore it offers no direct evidence that WNT3A is associated with a Mendelian disease. The only possible contribution is very indirect/mechanistic: because de novo mutations can cause Mendelian disease, in principle a de novo mutation in WNT3A could do so, but that is speculative and unsupported by data in this paper. Given the absence of any WNT3A-specific results, the paper's relevance to the claim is negligible.


[Read Paper](https://www.semanticscholar.org/paper/f323a520cf729fcefbad8bf4b137aa7a8567d32b)


### From case studies to community knowledge base: MSeqDR provides a platform for the curation and genomic analysis of mitochondrial diseases

**Why Not Relevant**: The provided paper content focuses on mitochondrial disease and the MSeqDR resource for curating and sharing mitochondrial gene and variant data. It does not mention the gene WNT3A anywhere, nor does it present experimental, genetic, clinical, or functional evidence that links WNT3A to any Mendelian disease. There is no direct evidence (no case reports, variant calls, segregation data, functional assays, or curated annotations) in the text tying WNT3A to a disease. The mechanistic content concerns mitochondrial biology and database/tool development for mitochondrial disease gene discovery; it does not discuss WNT3A's molecular function, pathway involvement, or plausible mechanism connecting WNT3A to a Mendelian phenotype. Therefore this paper neither supports nor refutes the claim that WNT3A is likely associated with at least one Mendelian disease. Caveats: absence of mention in this paper is not proof that WNT3A is unrelated to Mendelian disease—this resource is specialized for mitochondrial genes and the excerpted text does not show the complete gene list in the MSeqDR-LSDB. If WNT3A were relevant to mitochondrial disease, it might appear in the database referred to, but the provided content gives no explicit inclusion or curation record for WNT3A. To assess the claim properly would require searching gene-specific databases, ClinVar/ClinGen, OMIM, or primary literature specifically reporting WNT3A variants and associated Mendelian phenotypes.


[Read Paper](https://www.semanticscholar.org/paper/6f85c595adaca6963c30fea73bc37266fa78be56)


### The multiple faces of TOR1A: different inheritance, different phenotype.

**Why Not Relevant**: The provided paper content discusses general features of Mendelian (monogenic) disorders and gives a specific example focused on the TOR1A gene and DYT1-dystonia (including homozygous vs heterozygous effects). Nowhere in the supplied text is the gene WNT3A mentioned, nor are there any data, statements, or mechanistic arguments that directly implicate WNT3A in any Mendelian disease. While the text contains general mechanistic concepts (variable expressivity, incomplete penetrance, dominant vs recessive behavior, and the impact of next-generation sequencing on phenotype expansion) these are generic principles applicable to many genes and cannot be used as evidence that WNT3A is associated with a Mendelian disorder. Therefore, the paper content supplied provides no direct or mechanistic evidence for or against the claim that WNT3A is likely associated with at least one Mendelian disease. Limitations: absence of any mention or data on WNT3A in the excerpt means no inference about WNT3A–disease association can be drawn from this text; extrapolating from examples about other genes (e.g., TOR1A) would be speculative and unsupported by the provided content.


[Read Paper](https://www.semanticscholar.org/paper/b74b91e0829b14562a5293323e09bb3633156aab)


### Whole Exome Sequencing Revealed Clinical Relevant Variants in A Family Affected with Autism Spectrum Disorder

**Why Not Relevant**: The paper does not mention WNT3A anywhere in the provided content and provides no direct genetic, clinical, or mechanistic data connecting WNT3A to any Mendelian disorder. The study focuses on identifying variants in an autism spectrum disorder (ASD) proband and reports validated variants in SPG11, SCN9A, BEST1, TSC1, and SHANK2. Because WNT3A is neither reported as having variants in this cohort nor discussed mechanistically, the paper offers no support for the claim that WNT3A is likely associated with at least one Mendelian disease. Note: absence of WNT3A findings in this small, ASD-focused trio WES study is not strong evidence against WNT3A involvement in Mendelian disease broadly; a negative result here is limited by sample size, phenotype focus (ASD), and the fact that this is not a targeted study of WNT3A-related phenotypes.


[Read Paper](https://www.semanticscholar.org/paper/c5e4622a93b8155ccc71cbebe0650c0bb39dba4c)


### The simplest explanation does not have to be preferred: co-occurrence of pathogenic variants in cancer-predisposing genes

**Why Not Relevant**: The provided paper content is a single summary sentence about investigating MINAS and cancer phenotypes using recent literature and UK 10,000 Genomes Project data. It does not mention WNT3A, list gene-level findings, present data, or discuss mechanisms specific to WNT3A. Because the excerpt contains no information about WNT3A, it cannot support or refute the claim that WNT3A is likely associated with at least one Mendelian disease. Any inference about WNT3A from this text would be speculative and unsupported by the provided content.


[Read Paper](https://www.semanticscholar.org/paper/a1372a664bd2c33a0bda638975a8b26d112457fc)


### A novel CHD7 variant in a chinese family with CHARGE syndrome

**Why Not Relevant**: The provided paper content contains only a single sentence about the role of genetic testing in prenatal diagnosis of CHARGE syndrome and does not mention WNT3A (or any WNT gene), Mendelian inheritance of WNT3A-related conditions, functional evidence, variant data, or mechanistic pathways linking WNT3A to disease. CHARGE syndrome is most commonly associated with CHD7 mutations, not WNT3A; therefore this sentence cannot be used to support or refute the claim that WNT3A is likely associated with at least one Mendelian disease. Additionally, there are no experimental details, patient data, variant calls, segregation analyses, or mechanistic descriptions in the excerpt that would permit inference about WNT3A. Because the content does not address the gene in question in any way, its relevance to the claim is effectively zero.


[Read Paper](https://www.semanticscholar.org/paper/53b970f2aca721c79ce44f35acdd1636c979ac75)


### #4317 CLINICAL DIVERSITY OF STEROID-RESISTANT NEPHROTIC SYNDROME CAUSED BY TRPC6 MUTATIONS

**Why Not Relevant**: The paper's content focuses exclusively on steroid-resistant nephrotic syndrome (SRNS) and reports findings about genes implicated in SRNS (predominantly TRPC6 and a set of other SRNS-associated genes). The text contains no mention of WNT3A, no data on WNT3A variants, and no mechanistic discussion involving WNT3A. Therefore the paper provides no direct or mechanistic evidence supporting or refuting the claim that WNT3A is likely associated with at least one Mendelian disease. Absence of WNT3A from the gene lists and results here is limited to this disease cohort and experimental scope and cannot be interpreted as general evidence about WNT3A's involvement in Mendelian disease.


[Read Paper](https://www.semanticscholar.org/paper/c2747aaff3d6f0c6e29493cdff73cf48fd818d22)


### Current Methods for Preimplantation Genetic Diagnosis

**Why Not Relevant**: The provided paper excerpt contains only general background on pre-implantation genetic diagnosis, common monogenic disorders, and the existence of databases like OMIM. It does not mention the gene WNT3A, present any gene-specific experimental or clinical data, describe any genetic variants in WNT3A, nor provide mechanistic pathways linking WNT3A to disease phenotypes. There are no statistical analyses, case reports, or literature reviews relevant to WNT3A. Because the document's scope is general PGD practice and commonly screened monogenic diseases, it cannot either support or refute the claim that WNT3A is likely associated with at least one Mendelian disease. Therefore the relevance to the specific claim is effectively zero.


[Read Paper](https://www.semanticscholar.org/paper/1be352cff7cb4de9b9e4ed93c2c210f5dd1d0084)


### THE JAPANESE TERATOLOGY SOCIETY 62ND ANNUAL MEETING

**Why Not Relevant**: The paper excerpt does not mention WNT3A (nor any specific WNT family gene by name) and contains no human genetic, clinical, or inheritance data linking a specific gene to a Mendelian disease. The only relevant material is a general statement that Wnt signaling defects associate with cleft palate in model organisms and that Wnt pathway activation can rescue defects in zebrafish. That is pathway-level, mechanistic context but is insufficient to support the claim that WNT3A itself is likely associated with at least one Mendelian disease. There are no gene-level experiments (e.g., WNT3A knockout/variant analysis), no reports of pathogenic human variants, no family segregation or case reports, and no statistical associations presented. Additionally, the observations are in non-human models (zebrafish) and involve teratogen/agonist manipulation rather than inherited genetic alteration; therefore the content does not provide direct evidence for or against WNT3A being implicated in a Mendelian disorder.


[Read Paper](https://www.semanticscholar.org/paper/162811312bde34697100a4eaab4c8748157e2132)


### Abstract 1452: Analyses of whole exome sequencing (WES) data of hereditary lung cancer families identify germline copy number variations (CNVs) in multiple genes

**Why Not Relevant**: The paper does not mention WNT3A anywhere in its text; it reports germline CNV deletions in a small set of specific genes (KIR2DL1, DMBT1, SIBPB1, LILRA6, HLA-DRB5) found in hereditary lung cancer families. Therefore, it provides no direct evidence that WNT3A is associated with any Mendelian disease, nor does it provide mechanistic data implicating WNT3A. Limitations relevant to interpreting this non-evidence: (1) this is an abstract reporting a focused study of germline CNVs in familial lung cancer (203 individuals from 25 families), not a comprehensive survey of all variant types or of all Mendelian diseases; (2) whole-exome sequencing read-depth CNV detection (using GATK4 and XHMM, per the methods summary) can miss some structural variants and does not assess non-exonic regulatory variation or single-nucleotide variants that could implicate WNT3A; (3) absence of WNT3A in this study's findings is therefore not strong evidence that WNT3A is not associated with a Mendelian disease overall. Given the complete lack of mention or data regarding WNT3A in this paper, the relevance of this paper to the claim "WNT3A is likely associated with at least one Mendelian disease" is essentially zero.


[Read Paper](https://www.semanticscholar.org/paper/44bdd9bc1f77714a2ed2ff2f1307cc81e9c6f37d)


## Search Queries Used

- WNT3A Wnt3a gene pathogenic variant mutation Mendelian monogenic autosomal dominant autosomal recessive single gene disorder OMIM ClinVar

- WNT3A Wnt 3a signaling Wnt pathway embryogenesis development limb formation neural development skeletal malformation loss of function gain of function knockout mouse zebrafish human congenital malformation

- WNT3A exome sequencing whole exome sequencing trio study rare variant burden family linkage study de novo mutation Mendelian candidate gene

- WNT3 WNT3A Wnt family Wnt genes monogenic disease review systematic review meta analysis rare disease database survey OMIM ClinVar HGMD Decipher


## Bibliometric Configuration

- Use Bibliometrics: True

- Author Impact Weight: 0.4

- Citation Impact Weight: 0.4

- Venue Impact Weight: 0.2
```
