## Supplementary material for "MENDELSEEK: An algorithm that predicts Mendelian Genes and elucidates what makes them special": WNT11.txt

```
# Claim: The gene WNT11 is likely associated with at least one Mendelian disease.

**Status**: processed

**Overall Rating**: 0

**Explanation**:

No relevant papers were found for this claim.


## Relevant Papers


## Search Queries Used

- WNT11 Wnt11 variant pathogenic monogenic Mendelian disease case report ClinVar OMIM autosomal dominant autosomal recessive regulatory variant promoter enhancer non coding

- WNT11 Wnt11 congenital heart disease cardiac development cardiac morphogenesis outflow tract ventricular septal defect congenital anomaly kidney development renal agenesis developmental disorder human mutation

- WNT11 Wnt11 non canonical Wnt signaling planar cell polarity catenin independent cardiogenesis developmental biology mouse knockout phenotype zebrafish morpholino functional assay loss of function gain of function

- WNT11 Wnt11 whole exome sequencing rare variant analysis trio sequencing candidate gene screen congenital disorder systematic review meta analysis ClinVar gnomAD constraint pLI loss of function intolerance population frequency
```
