## Supplementary material for "MENDELSEEK: An algorithm that predicts Mendelian Genes and elucidates what makes them special": WRNIP1.txt

```
# Claim: The gene WRNIP1 is likely associated with at least one Mendelian disease.

**Status**: processed

**Overall Rating**: 0

**Explanation**:

Supporting evidence.
The provided paper documents that non-coding variants, specifically those that disrupt upstream open reading frames (uORFs) in 5'UTRs, can produce Mendelian disorders. The authors manually annotated translation initiation sites (TISs) for OMIM-listed disease genes, experimentally validated uORF translation for several disease-associated genes, and identified variants from HGMD and ClinVar that disrupt uORFs and could lead to Mendelian phenotypes. They also developed a machine-learning approach to predict TISs in other human genes. These findings establish a plausible general mechanism (uORF disruption in 5'UTRs) by which gene variants can cause Mendelian disease and a framework that could be applied to other genes.

Caveats or contradictory evidence.
None of the excerpts or stated results in the provided paper explicitly mention WRNIP1 or report pathogenic variants in WRNIP1 linked to Mendelian disease. The paper focuses on OMIM genes and lists several validated examples (ETFDH, PAX9, MAST1, HTT, TTN, GLI2, COL2A1, ZIC2) but WRNIP1 is not among them. The paper’s methods and predictions could in principle be applied to WRNIP1, but no direct evidence from this study (or excerpts provided) supports an association between WRNIP1 and any Mendelian disorder. The low relevance score attached to this paper further indicates it is not directly addressing the claim about WRNIP1.

Analysis of potential underlying mechanisms, deeper relationships, or second-order implications.
Mechanistically, if WRNIP1 possessed regulatory uORFs in its 5'UTR, disruptive variants could conceivably alter its translation and lead to disease, analogous to the examples validated by the paper. The existence of a general pipeline to predict TISs and search ClinVar/HGMD for uORF-disrupting variants means WRNIP1 could be evaluated using similar approaches. However, such mechanistic plausibility is speculative without data showing (a) WRNIP1 has relevant uORFs, (b) pathogenic variants altering those uORFs exist, and (c) those variants segregate with disease or are classified as pathogenic in clinical databases.

Which rating is most appropriate.
Given the contents of the provided paper, there is general evidence that uORF-disrupting variants can cause Mendelian disease, and a methodological path exists to test other genes. However, no direct evidence linking WRNIP1 to any Mendelian disease is presented in the excerpts. The claim specifically asserts WRNIP1 is likely associated with at least one Mendelian disease; that assertion requires direct association data (clinical variant annotations, segregation evidence, functional validation) which are absent here. Therefore, based on the provided evidence, the most appropriate rating is "No Evidence."


**Final Reasoning**:

The supplied paper supports the general concept that disruption of uORFs in 5'UTRs can cause Mendelian disease and provides methods to detect such events, but it does not present data linking WRNIP1 to any Mendelian disorder. No excerpts mention WRNIP1, no pathogenic variants in WRNIP1 are described, and no experimental or clinical association data for WRNIP1 are provided. While it is mechanistically plausible that WRNIP1 could be implicated via similar mechanisms, plausibility alone is insufficient to support the specific claim. Therefore, the correct assessment given the provided evidence is that there is no evidence to support or refute the claim that WRNIP1 is associated with at least one Mendelian disease.


## Relevant Papers


### Annotation of uORFs in the OMIM genes allows to reveal pathogenic variants in 5′UTRs

**Authors**: A. Filatova (H-index: 8), M. Skoblov (H-index: 5)

**Relevance**: 0.15

**Bibliometric Impact**: 0.21600000000000003


**Excerpts**:

- An increasing number of studies emphasize the role of non-coding variants in the development of hereditary diseases.

- It was previously shown that variants in 5′-untranslated regions (5′UTRs) can lead to hereditary diseases due to disruption of upstream open reading frames (uORFs).

- Here, we performed a manual annotation of upstream translation initiation sites (TISs) in human disease-associated genes from the OMIM database and revealed ∼4.7 thousand of TISs related to uORFs.

- Using a luciferase assay, we experimentally validated the translation of uORFs in the ETFDH, PAX9, MAST1, HTT, TTN,GLI2 and COL2A1 genes, as well as existence of N-terminal CDS extension in the ZIC2 gene.

- We revealed the variants from the HGMD and ClinVar databases that disrupt uORFs and thereby could lead to Mendelian disorders.

- We also showed that the distribution of uORFs-affecting variants differs between pathogenic and population variants.

- Finally, drawing on manually curated data, we developed a machine-learning algorithm that allows us to predict the TISs in other human genes.


**Explanations**:

- This sentence provides general context that non-coding variants are increasingly implicated in hereditary disease. Relation to the WRNIP1 claim: indirect context — it establishes that non-coding mechanisms (which might include regulatory features of WRNIP1) are relevant to Mendelian disease. Strengths: frames the importance of studying non-coding variation. Limitations: does not mention WRNIP1 or provide any gene-specific evidence.

- This statement describes a specific mechanism (disruption of uORFs in 5′UTRs) that has been previously shown to cause hereditary diseases. Relation to the WRNIP1 claim: mechanistic evidence that if WRNIP1 harbors 5′UTR uORFs or variants affecting them, those variants could plausibly cause Mendelian disease. Strengths: points to a known, biologically plausible pathogenic mechanism. Limitations: it is a general statement about mechanisms and prior studies, not direct evidence about WRNIP1.

- This reports the authors' annotation effort of TISs in OMIM-listed disease-associated genes, yielding ~4.7k TISs related to uORFs. Relation to the WRNIP1 claim: indirect evidence — if WRNIP1 is included among OMIM disease-associated genes or among genes with annotated uORFs, then WRNIP1 could be affected by similar mechanisms. Strengths: large-scale manual annotation in disease-associated genes increases the chance of capturing relevant regulatory TISs. Limitations: excerpt does not list which genes were annotated; WRNIP1 is not named here, so no direct gene-level evidence is provided.

- This describes experimental validation (luciferase assay) of uORF translation in several specific genes (ETFDH, PAX9, MAST1, HTT, TTN,GLI2, COL2A1) and an N-terminal CDS extension in ZIC2. Relation to the WRNIP1 claim: mechanistic/experimental support that uORF translation can be experimentally validated and functionally relevant in disease genes; it demonstrates that the authors validated examples but WRNIP1 is not among them. Strengths: provides direct experimental confirmation for certain disease genes which supports the overall approach. Limitations: WRNIP1 is not included in the validated gene list, so there is no direct experimental evidence tying WRNIP1 to uORF-mediated Mendelian disorders in this paper.

- This sentence indicates that the authors identified variants in HGMD and ClinVar that disrupt uORFs and 'thereby could lead to Mendelian disorders.' Relation to the WRNIP1 claim: indirect evidence — if WRNIP1 has entries in ClinVar/HGMD affecting uORFs, those could be implicated; however the excerpt does not specify genes or whether WRNIP1 is among them. Strengths: connects variant databases with potential pathogenic uORF disruption. Limitations: statement is broad and predictive ('could lead'); no gene-level listing or statistical assessment for WRNIP1 is provided here.

- This reports a comparative observation that uORF-affecting variants differ in distribution between pathogenic and population variants. Relation to the WRNIP1 claim: mechanistic/statistical support for the notion that uORF-disrupting variants are enriched among pathogenic calls, which increases plausibility that similar variants in WRNIP1 would be pathogenic. Strengths: provides some population vs pathogenic contrast supporting functional relevance. Limitations: no quantitative details or gene-specific results provided in this excerpt; applicability to WRNIP1 is not demonstrated.

- This indicates the authors built a machine-learning predictor of TISs for other human genes based on curated data. Relation to the WRNIP1 claim: methodological relevance — the tool could be applied to WRNIP1 to predict TISs/uORFs and thereby assess possible pathogenic mechanisms. Strengths: suggests resources/methods exist to evaluate WRNIP1 for uORF-mediated effects. Limitations: the paper excerpt does not report applying the predictor to WRNIP1 or producing WRNIP1-specific predictions or variant annotations.


[Read Paper](https://www.semanticscholar.org/paper/5d45c0cdf801505df45fc93a466a2a4101a12871)


## Other Reviewed Papers


### Improved Pathogenic Variant Localization using a Hierarchical Model of Sub-regional Intolerance

**Why Not Relevant**: The provided paper content does not mention WRNIP1 (no occurrences of the gene name are present) and provides no gene-specific results. All relevant statements are about general methodology and aggregate performance showing that regional intolerance correlates with pathogenic variants in known disease genes. While this offers mechanistic support for the approach one would use to assess WRNIP1, it does not provide direct evidence that WRNIP1 is associated with any Mendelian disease. Therefore the paper is not directly relevant to the claim about WRNIP1, though it outlines methods that could be applied to test that claim.


[Read Paper](https://www.semanticscholar.org/paper/b1ed717153e0081117b9755ef170e01d9e0f5a93)


### Autosomal recessive IL12RB1 mutation: A case report of a Sudanese child and his father

**Why Not Relevant**: The paper is a clinical case report about Mendelian susceptibility to mycobacterial disease (MSMD) and reports a pathogenic homozygous variant in IL12RB1 (Exon 9, c.913A>T (p. Lys305*)). At no point does the provided content mention WRNIP1, provide genetic, clinical, or mechanistic data concerning WRNIP1, or discuss WRNIP1 in the context of Mendelian disease. Therefore this paper provides no direct or mechanistic evidence for or against the claim that WRNIP1 is likely associated with at least one Mendelian disease. The absence of any WRNIP1 data in this paper means its relevance to the specific claim is effectively zero. Note: absence of evidence in this single paper is not evidence that WRNIP1 is not associated with Mendelian disease in other studies; it simply means this paper does not inform the claim.


[Read Paper](https://www.semanticscholar.org/paper/e1a05cf2a79ff5e98e2b7a6ad56950543f35ae1a)


### Autosomal Dominant Intellectual Development Disorder-6 (MRD6) Without Seizures Linked to a De Novo Mutation in the grin2b Gene Revealed by Exome Sequencing: A Case Report of a Moroccan Child

**Why Not Relevant**: The provided paper content exclusively concerns GRIN2B (grin2b) and a specific de novo nonsense variant (c.3912C>G, p.Tyr1304Ter) causing autosomal dominant intellectual development disorder-6 (MRD6). There is no mention of the gene WRNIP1, no variants or functional data concerning WRNIP1, nor any proposed mechanistic relationship between GRIN2B and WRNIP1. Therefore the paper provides no direct or mechanistic evidence for or against the claim that WRNIP1 is likely associated with at least one Mendelian disease. Additionally, the paper is a single-case report focused on GRIN2B, so it cannot be repurposed to support WRNIP1 without additional data or explicit discussion linking the two genes.


[Read Paper](https://www.semanticscholar.org/paper/67d756e0cc302e5d46fdda9df34403f1f2de9a5a)


### MSeqDR Quick‐Mitome (QM): Combining Phenotype‐Guided Variant Interpretation and Machine Learning Classifiers to Aid Primary Mitochondrial Disease Genetic Diagnosis

**Why Not Relevant**: Why relevance is low: The supplied paper content describes a bioinformatics platform (MSeqDR Quick-Mitome) and a machine-learning classifier for variant pathogenicity in the context of primary mitochondrial disease. The text does not mention the gene WRNIP1, does not present case reports, segregation analyses, population or clinical data pertaining to WRNIP1, and does not provide experimental functional evidence for WRNIP1 in disease. The few sentences that are relevant only establish that the platform annotates variants using disease databases (OMIM, ClinVar) and that it can predict variant pathogenicity for PMD genes; these are methodological or mechanistic capabilities rather than direct evidence that WRNIP1 is associated with a Mendelian disorder. Additional required evidence to support the claim (but missing here) would include: identification of pathogenic WRNIP1 variants in affected individuals, co-segregation of variants with disease in pedigrees, functional assays demonstrating a disease mechanism, case-control or population data showing enrichment of damaging variants, or inclusion of WRNIP1 in curated disease databases with a Mendelian association. In summary, the paper provides only indirect methodological context (how one might evaluate WRNIP1 variants) and no direct or mechanistic evidence that WRNIP1 is likely associated with at least one Mendelian disease.


[Read Paper](https://www.semanticscholar.org/paper/d12bb508040b75453f2a34e64f096b0cc1f15b01)


### [Identification of a NONO gene variant in a child with congenital heart disease and global developmental delay].

**Why Not Relevant**: This paper reports a clinical case and genetic analysis that identify a de novo nonsense variant (c.457C>T, p.Arg153*) in the NONO gene as the likely cause of congenital heart disease and global developmental delay in a single child. The manuscript text contains explicit, repeated reference to NONO and provides pathogenicity evidence for that locus (segregation, database annotations, ACMG classification). Nowhere in the provided content is WRNIP1 mentioned, analyzed, or discussed; there are no sequence, functional, segregation, population, or mechanistic data relevant to WRNIP1. Therefore this paper provides no direct or mechanistic evidence supporting the claim that WRNIP1 is associated with a Mendelian disease. Absence of evidence in this single paper is not evidence that WRNIP1 cannot be disease-associated, but this paper does not contribute positive evidence for that claim.


[Read Paper](https://www.semanticscholar.org/paper/b189c0b75ac2534a7d71e5049c7f6a3b38fd7b1f)


### Fanci-FANCD2 Promotes Genome Stability and DNA Repair By Down-Regulating BLM Helicase Activity

**Why Not Relevant**: The paper provides no direct evidence that WRNIP1 is associated with any Mendelian disease. Nowhere in the provided text is the gene WRNIP1 mentioned, nor are there genetic association data, patient phenotypes, segregation analyses, pathogenic variant reports, or functional experiments involving WRNIP1. The study focuses on FANCD2, FANCI, BLM, DNA2, RPA, RAD51 and their interactions in DNA repair and replication-fork protection, with specific genetic and biochemical experiments on FANCD2 and BLM. While these pathways are broadly relevant to genomic instability disorders (Fanconi anemia, Bloom syndrome), and it is theoretically possible that other DNA repair genes (including WRNIP1) could be implicated in Mendelian disease, this paper contains no direct or indirect mechanistic evidence linking WRNIP1 to a Mendelian disorder. Therefore it cannot be used to support the claim that WRNIP1 is likely associated with at least one Mendelian disease. Absence of evidence in this paper is not proof that WRNIP1 is not disease-associated, but it means this paper does not contribute supporting evidence for the claim. Experimental limitations relevant to the claim: the experiments and data presented are limited to FANCD2/BLM-centered mechanisms and FANCD2 mutant analyses, so any inference about WRNIP1 would be speculative and unsupported by the presented results.


[Read Paper](https://www.semanticscholar.org/paper/28916262ca2b180b7eca25050903b4f29439dd71)


## Search Queries Used

- WRNIP1 mutation Mendelian disease case report family segregation autosomal recessive autosomal dominant pathogenic variant

- WRNIP1 ClinVar pathogenic variant OMIM gene disease association HGMD gene disease entry

- WRNIP1 Werner helicase interacting protein 1 DNA repair replication fork stability genomic instability premature aging cancer predisposition functional study knockout knockdown

- WRNIP1 loss of function intolerance gnomAD pLI observed expected loss of function rare variant burden exome sequencing rare disease cohort developmental delay intellectual disability


## Usage Statistics

- Prompt Tokens: 0

- Completion Tokens: 0

- Total Tokens: 0

- Estimated Cost: $0.0392


## Bibliometric Configuration

- Use Bibliometrics: True

- Author Impact Weight: 0.4

- Citation Impact Weight: 0.4

- Venue Impact Weight: 0.2
```
