## Supplementary material for "MENDELSEEK: An algorithm that predicts Mendelian Genes and elucidates what makes them special": XPNPEP1.txt

```
# Claim: The gene XPNPEP1 is likely associated with at least one Mendelian disease.

**Status**: processed

**Overall Rating**: -1

**Explanation**:

No relevant papers were found that support or refute this claim.


## Relevant Papers


## Other Reviewed Papers


### Case Report: Exome Sequencing Identified Variants in Three Candidate Genes From Two Families With Hearing Loss, Onychodystrophy, and Epilepsy

**Why Not Relevant**: The provided paper text does not mention XPNPEP1, nor does it present any genetic, statistical, segregation, functional, or mechanistic data concerning XPNPEP1. The paper reports whole-exome sequencing in a cohort with congenital hearing loss and describes variants in ATP6V1B2, TJP2, and KIF11 (and the clinical interpretation thereof), but contains no statements linking XPNPEP1 to any Mendelian phenotype. Because there is no direct evidence (no reported variants, no association statistics, no segregation in families, no functional assays) and no mechanistic discussion involving XPNPEP1, this paper provides no support for the claim that XPNPEP1 is likely associated with a Mendelian disease. Limitations and caveats: (1) absence of mention in this study is not disproof — whole-exome sequencing could have covered XPNPEP1 but the authors simply did not find or report pathogenic variants in it, or XPNPEP1 could be associated with a different phenotype not investigated here; (2) the cohort is restricted to congenital hearing loss, so even if XPNPEP1 is disease-associated, a hearing-loss-focused study may not detect or report it; (3) the provided excerpt is a summary focused on other genes, so no inference about XPNPEP1 can be drawn from these data. In sum, relevance to the claim is effectively zero because the paper neither supports nor directly addresses XPNPEP1.


[Read Paper](https://www.semanticscholar.org/paper/4ce9b7855e942064e4b900fe2088058c820e1091)


### Targeted exome sequencing identified a novel USH2A mutation in a Chinese usher syndrome family: a case report

**Why Not Relevant**: The provided paper content contains only the sentence: "The results broaden the spectrum of mutations in Usher syndrome type 2 and suggest that a combination of clinical information and molecular diagnosis via TES could help patients obtain a better diagnosis." This sentence refers to Usher syndrome type 2 and use of targeted exome sequencing (TES) for molecular diagnosis. It does not mention the gene XPNPEP1, nor does it provide any data, variants, statistical associations, or mechanistic information linking XPNPEP1 to any Mendelian disease. Therefore the excerpt contains no direct evidence (no reported XPNPEP1 variants, no genotype–phenotype correlations) and no mechanistic evidence (no functional studies, pathway links, or biological rationale) regarding the claim that XPNPEP1 is associated with a Mendelian disease. Limitations/caveats: (1) only a single sentence from the paper was supplied; absence of mention in this excerpt does not prove the full paper lacks any reference to XPNPEP1. (2) TES as a method can detect variants in many genes, so a paper about TES could in principle include incidental findings in other genes, but the provided content gives no indication that XPNPEP1 was observed or interpreted. To evaluate the claim properly, the full text (or at least sections listing genes analyzed, variant tables, or results mentioning XPNPEP1) would be needed.


[Read Paper](https://www.semanticscholar.org/paper/287fc64896fadd95773ea2b5e4f16567b6f93d82)


### Whole-exome sequencing in a subject with fluctuating neuropsychiatric symptoms, immunoglobulin G1 deficiency, and subsequent development of Crohn’s disease: a case report

**Why Not Relevant**: The provided paper content does not mention XPNPEP1 at all and instead discusses two other genes (NLRP12 and IRF2BP2) in a single patient with Crohn's disease. Because there is neither direct genetic evidence (cases, segregation, pathogenic variants) nor mechanistic data concerning XPNPEP1 in the text, the paper is not relevant to the claim that XPNPEP1 is likely associated with at least one Mendelian disease. Additionally, the paper is a single-case report focusing on other genes, so it cannot be used to support or refute gene-disease association for XPNPEP1.


[Read Paper](https://www.semanticscholar.org/paper/203998f88f28e9da5f7e52ba66665bca028a7645)


### De Novo Pathogenic Variant in FBRSL1, Non OMIM Gene Paralogue AUTS2, Causes a Novel Recognizable Syndromic Manifestation with Intellectual Disability; An Additional Patient and Review of the Literature

**Why Not Relevant**: This paper discusses FBRSL1 (and its paralogs AUTS2 and FBRS), reporting a de novo truncating variant in FBRSL1 and exploring its potential role in neurodevelopment and transcriptional regulation. The provided text contains no mention of the gene XPNPEP1, no variant data for XPNPEP1, and no mechanistic discussion that implicates XPNPEP1 in disease. Therefore it provides neither direct evidence (case reports, segregation, pathogenic variants, OMIM entry, statistical association) nor mechanistic evidence (biochemical function, pathway perturbation, model organism phenotypes) linking XPNPEP1 to any Mendelian disease. 

Limitations relevant to assessing XPNPEP1 from this paper: (1) absence of any reference to XPNPEP1 means no extractable evidence; (2) findings about FBRSL1 (paralogy to AUTS2, neurodevelopmental role, truncating de novo variant) cannot be extrapolated to XPNPEP1 without additional data—paralogy or coexpression alone is insufficient to infer Mendelian disease association; (3) the paper’s mechanistic focus (transcriptional regulation, neurogenesis, episignature) does not implicate XPNPEP1 or its known biochemical activity. 

To support the claim that XPNPEP1 is likely associated with at least one Mendelian disease would require independent evidence not present here, such as: identified pathogenic XPNPEP1 variants segregating with disease in families, statistically significant enrichment of rare damaging variants in affected cohorts versus controls, functional studies showing pathogenic mechanisms, or a curated disease entry (e.g., OMIM) linking XPNPEP1 to a Mendelian phenotype. This paper does not provide such evidence.


[Read Paper](https://www.semanticscholar.org/paper/c5f2bb93a56517434df61772e26d3d5c5e23b43d)


### Novel Splice Site Pathogenic Variant in STXBP1 Gene in a Child with Intellectual Disability, Epilepsy, and Autism Spectrum Disorder: A Case Report

**Why Not Relevant**: The provided paper content exclusively discusses the STXBP1 gene and a pathogenic splice variant in STXBP1; it contains no mention of XPNPEP1, no genetic or clinical data about XPNPEP1, and no mechanistic links between STXBP1 and XPNPEP1. Example verbatim sentences from the paper that show its focus on STXBP1 include: "Pathogenic variants in the STXBP1 gene are associated to a large spectrum of severe early onset developmental and epileptic encephalopathies (OMIM #612164)." and "This gene encodes for the syntaxin-binding protein 1, a member of the SEC-1 family of membrane-transport proteins that modulate the presynaptic vesicular fusion by interacting with soluble N-ethylmaleimide-sensitive factor attachment protein receptors (SNAREs)." The paper is a case report describing "a novel monoallelic splice pathogenic variant STXBP1(NM_001032221.6):c.38-2A>G" in a single patient. Because the claim concerns association of XPNPEP1 with at least one Mendelian disease, and the paper provides no data, discussion, or mechanistic information about XPNPEP1, it provides no direct or mechanistic evidence supporting or refuting the claim. Limitations and caveats: (1) This assessment is based solely on the supplied excerpt; if the full paper contains other sections mentioning XPNPEP1 (not present here), they were not available for review. (2) Even if the paper reported interactions between STXBP1 and other proteins, no such interactions involving XPNPEP1 are provided in the excerpt, so one cannot infer an association for XPNPEP1 from STXBP1 findings. (3) The paper is a single-patient case report for STXBP1, so findings about STXBP1 themselves would be limited in generalizability; however, that limitation is irrelevant here because XPNPEP1 is not discussed at all.


[Read Paper](https://www.semanticscholar.org/paper/3964763974c0ae63e22b23b7f7e73f991ecd74ec)


### Clinical whole‐exome sequencing analysis reveals a novel missense COL11A1 mutation resulting in an 18‐week Iranian male aborted fetus with Fibrochondrogenesis 1: A case report

**Why Not Relevant**: The paper describes a novel missense variant in COL11A1 as the cause of Fibrochondrogenesis 1 in an aborted fetus (whole-exome sequencing, Sanger confirmation, MutationTaster prediction, conservation and in silico structural analysis). It contains no mention of the gene XPNPEP1, no data (genetic, clinical, or mechanistic) connecting XPNPEP1 to Fibrochondrogenesis or any other Mendelian disorder, and provides no experimental or computational evidence bearing on XPNPEP1. Therefore it does not provide direct evidence for or against the claim that XPNPEP1 is associated with at least one Mendelian disease. Limitations: because the manuscript focuses exclusively on COL11A1, absence of evidence about XPNPEP1 in this paper does not constitute evidence that XPNPEP1 is not disease-associated — it only means this paper is irrelevant to that claim. To evaluate the claim about XPNPEP1, literature or database searches for XPNPEP1 variants, functional studies, case reports, or curated disease–gene resources (e.g., OMIM, ClinVar, HGMD, gene-disease curation efforts) are needed.


[Read Paper](https://www.semanticscholar.org/paper/a67da97fc7d55cbffd0ffbcd40428494c2e1471f)


### Whole exome sequencing identifies risk variants associated with intracranial epidermoid cyst deterioration: A case report

**Why Not Relevant**: The provided paper content does not mention XPNPEP1 at all. The study is a case report of intracranial epidermoid cyst (IEC) transformation to malignant squamous cell carcinoma (SCC) in a single patient; whole exome sequencing (WES) in the proband reportedly identified pathogenic missense mutations in GJB2 and TLR2 (c.257C>T and c.1039A>G). There is no direct evidence (no reported variants, segregation, phenotypes, or clinical associations) connecting XPNPEP1 to any Mendelian disease, nor is there mechanistic discussion involving XPNPEP1. Additional relevant limitations: the study is a single-case report focused on other genes (GJB2, TLR2), the reported variants may be somatic or germline but no segregation data are provided, and no functional studies on XPNPEP1 are present or cited. To evaluate the claim that XPNPEP1 is likely associated with a Mendelian disease would require different evidence (e.g., reports of segregating germline XPNPEP1 variants in families, multiple unrelated affected individuals with pathogenic XPNPEP1 variants, ClinVar/OMIM entries, or functional studies demonstrating pathogenic mechanisms), none of which appear in the supplied content.


[Read Paper](https://www.semanticscholar.org/paper/3e9a22f9edbb69594a1d1f950d5f730041afc821)


### L1 Syndrome-Associated Phenotypes and a Novel L1CAM Variant: A Clinical Report

**Why Not Relevant**: The provided paper text exclusively addresses L1CAM and L1 syndrome (an X-linked disorder) and reports pathogenic variants in L1CAM in a small cohort. There is no mention of the gene XPNPEP1, no genetic or functional data related to XPNPEP1, and no mechanistic discussion that would link L1CAM findings to XPNPEP1. Therefore the paper provides no direct evidence (variant or case-level) nor mechanistic evidence supporting or refuting the claim that XPNPEP1 is likely associated with at least one Mendelian disease. Absence of mention does not constitute evidence against XPNPEP1's involvement in Mendelian disease; it only means this paper is irrelevant to the claim. To evaluate the claim about XPNPEP1 would require papers reporting pathogenic XPNPEP1 variants segregating with disease, functional studies demonstrating pathogenicity, or genetic/epidemiologic linkage to Mendelian phenotypes.


[Read Paper](https://www.semanticscholar.org/paper/2ca86146700c226fdcc1e794d7ce36d4edbd876d)


### A Rare Pathogenic Variant in the SERPINF1 Gene in Association with Early-Onset Severe Presentation of Autosomal Recessive Type of Osteogenesis Imperfecta VI: A Case Report

**Why Not Relevant**: This paper provides no direct or mechanistic evidence linking XPNPEP1 to any Mendelian disease. The entire case study focuses on osteogenesis imperfecta type VI caused by pathogenic variants in SERPINF1. The text reports a specific homozygous truncating variant in SERPINF1 (NM_002615.5:c.907C>T; NP_002606.3:p.Arg303Ter) found by targeted NGS and confirmed by Sanger sequencing, and describes clinical findings and family segregation for that gene. There is no mention of the gene XPNPEP1, no data (genetic, segregation, functional, biochemical, or clinical) concerning XPNPEP1, and no mechanistic discussion that would plausibly implicate XPNPEP1 in the phenotype described. While the study uses a TruSight One NGS panel (a broad gene panel), the paper only reports results for SERPINF1; absence of mention of XPNPEP1 in the reported results means this paper cannot be used as evidence for an association between XPNPEP1 and any Mendelian disease. Limitations/caveats: absence of evidence in this paper is not evidence of absence generally — XPNPEP1 could be implicated elsewhere — but within the content provided there are no relevant data, so relevance to the claim is effectively zero.


[Read Paper](https://www.semanticscholar.org/paper/227249d6153b838015091ffee1a5bf887778cf71)


### Urofacial (Ochoa) syndrome with a founder pathogenic variant in the HPSE2 gene: a case report and mutation origin

**Why Not Relevant**: The paper excerpt exclusively discusses a pathogenic variant in HPSE2 and clinical features of urofacial syndrome (UFS). The claim under investigation concerns XPNPEP1, but the excerpt contains no mention of XPNPEP1, no data on variants in XPNPEP1, and no mechanistic or genetic linkage information involving XPNPEP1. Because the content pertains to a different gene (HPSE2) and disease (UFS) and provides no direct or indirect evidence about XPNPEP1, it is not relevant to assessing whether XPNPEP1 is likely associated with at least one Mendelian disease. Any attempt to infer XPNPEP1 involvement from this excerpt would require unsupported assumptions about gene–gene interaction or pathway overlap that are not presented in the text. Therefore relevance is scored as 0.0.


[Read Paper](https://www.semanticscholar.org/paper/aed48658f491795f6058cfadb58f6ceb0243fe11)


## Search Queries Used

- XPNPEP1 mutation Mendelian disease case report exome sequencing

- XPNPEP1 ClinVar OMIM pathogenic variant clinical report

- X prolyl aminopeptidase 1 XPNPEP1 knockout mouse phenotype loss of function functional study

- aminopeptidase P XPNPEP1 XPNPEP2 hereditary disease Mendelian inheritance gnomAD loss of function constraint pLI population genetics


## Bibliometric Configuration

- Use Bibliometrics: True

- Author Impact Weight: 0.4

- Citation Impact Weight: 0.4

- Venue Impact Weight: 0.2
```
