## Supplementary material for "MENDELSEEK: An algorithm that predicts Mendelian Genes and elucidates what makes them special": XPO4.txt

```
# Claim: The gene XPO4 is likely associated with at least one Mendelian disease.

**Status**: processed

**Overall Rating**: -1

**Explanation**:

No relevant papers were found that support or refute this claim.


## Relevant Papers


## Other Reviewed Papers


### Pathogenic variant detection rate by whole exome sequencing in Thai patients with biopsy-proven focal segmental glomerulosclerosis

**Why Not Relevant**: The provided paper content does not mention XPO4 anywhere. The single available sentence reports that the study described clinical and genetic characteristics of biopsy-proven FSGS patients in Thailand and detected three novel variants, highlighting COL4A4 variants. Because XPO4 is neither named nor discussed, there is no direct genetic association reported, no mechanistic data concerning XPO4, and no experimental or statistical information that could be used to infer an association involving XPO4. Any assertion that XPO4 is associated with a Mendelian disease cannot be supported by this content. Additionally, the excerpt lacks details (numbers, methods, segregation, functional assays) that would be needed even if XPO4 had been mentioned; thus the content is not relevant to evaluating the claim.


[Read Paper](https://www.semanticscholar.org/paper/b5a7dfecac80496003359af6f60aa251b0f3bad6)


### The Burden of Candidate Pathogenic Variants for Kidney and Genitourinary Disorders Emerging From Exome Sequencing

**Why Not Relevant**: The provided paper content does not mention the gene XPO4, nor does it provide gene-level or variant-level data specific to XPO4. The manuscript excerpt describes methods for assembling and curating a list of genes associated with Mendelian kidney and genitourinary disorders (resulting in a final list of 625 genes) and explains variant-filtering and interpretation pipelines, but the actual curated gene list and any per-gene findings are not included in the text you provided. Therefore there is no direct evidence (reported association, variant enrichment, segregation, pathogenic variant reports) in the excerpt to support or refute the claim that XPO4 is likely associated with at least one Mendelian disease. Mechanistic evidence specific to XPO4 (e.g., functional data, loss-of-function intolerance, known disease mechanisms involving XPO4) is also absent from the supplied content. Limitations: because the excerpt omits the full curated gene list and any tables or appendices that may name individual genes, XPO4 could conceivably be present in the full paper or supplementary materials, but based solely on the provided text we cannot confirm that. Recommended next steps to evaluate the claim: (1) inspect the paper's full gene list (appendix/supplement) or the laboratory Web site referenced; (2) query OMIM, ClinVar, HGMD, and Orphanet for entries on XPO4; (3) check population databases (gnomAD/ExAC) for rare truncating or missense variants in XPO4 and constraint metrics (pLI, LOEUF); (4) search the literature for segregation, functional studies, or case reports implicating XPO4 in Mendelian phenotypes.


[Read Paper](https://www.semanticscholar.org/paper/a75e297208c04992568e607d19aa9b9aaebd09d5)


### TARGETED SEQUENCING REVEAL TWO PATHOGENIC MUTATIONS IN LDLR AND APOE GENES IN PATIENT WITH FAMILY HYPERCHOLESTEROLEMIA: CASE REPORT

**Why Not Relevant**: This paper does not provide evidence for or against the claim that XPO4 is likely associated with at least one Mendelian disease. The study focuses on familial hypercholesterolemia and reports likely pathogenic variants in LDLR and APOE, plus other variants in genes such as APOB, TTN, COL3A1, NOTCH1, LAMA4, MYPN, and DMD. XPO4 (exportin 4) is not mentioned anywhere in the provided text. The methods describe use of a targeted cardiology gene panel (not whole-exome or genome sequencing for all genes), so XPO4 may simply not have been assayed; the authors explicitly recommend whole exome sequencing to identify other genes, which underscores that their targeted approach was limited in scope. Because there is no mention of XPO4 and no mechanistic discussion or data concerning XPO4 in this paper, it contains no direct or mechanistic evidence relevant to the claim. Absence of mention in this targeted study does not disprove an association, but it provides no support for the claim that XPO4 is likely associated with a Mendelian disease.


[Read Paper](https://www.semanticscholar.org/paper/04808c76b3962e7f9dc6e3ebec4ddbb8d15d0607)


### Non-syndromic perspective on a unique progressive familial intrahepatic cholestasis variant: ZFYVE19 mutation.

**Why Not Relevant**: The paper content provided is entirely focused on ZFYVE19 and a clinical case of cholestasis; XPO4 is not mentioned anywhere. Therefore there is no direct evidence (e.g., patient variants, segregation, phenotype match) linking XPO4 to any Mendelian disease in this document. There is also no mechanistic data (protein interaction, pathway, expression, functional assay) presented that would plausibly connect ZFYVE19 findings to XPO4. Because the manuscript reports a single-gene finding (ZFYVE19) in a single patient and lacks any reference to XPO4, no inference about XPO4 can be drawn from the paper. Additional reasons this paper is not relevant: (1) the evidence is a single-case report rather than case series or cohort data that might incidentally implicate other genes; (2) there are no network or pathway analyses provided that could suggest involvement of other genes such as XPO4; (3) no experimental work (e.g., protein interaction studies) is reported that could support mechanistic links. For these reasons the relevance to the claim that "XPO4 is likely associated with at least one Mendelian disease" is effectively zero based on the supplied content.


[Read Paper](https://www.semanticscholar.org/paper/bb67b981cca1ce3307bf79b7d4fb3f40600d1334)


### Familial isolated hypoparathyroidism type 2: a case report with review of literature

**Why Not Relevant**: The paper describes a single-family case of familial isolated hypoparathyroidism and identifies a novel truncating mutation in GCM2 as the causal variant for that Mendelian disorder. The content contains no mention of the gene XPO4, provides no experimental data, association statistics, mechanistic pathways, or literature discussion linking XPO4 to any Mendelian phenotype. Therefore it offers no direct evidence for XPO4 being associated with a Mendelian disease, nor mechanistic evidence supporting such a link. The only indirect relevance is that this study used sequencing to identify a causal gene (GCM2) in a Mendelian disease, which implies the authors did not implicate XPO4 in this case; however, absence of mention in this single paper is not meaningful evidence about XPO4’s involvement in other Mendelian conditions. Additional limitations: single case report, lack of comprehensive reporting on sequencing methods/coverage for other genes, and no negative data about XPO4 are provided. Given these points, the paper is not relevant to assessing the claim that XPO4 is likely associated with at least one Mendelian disease.


[Read Paper](https://www.semanticscholar.org/paper/0c89fe1db8707abc17b86959f31fd87f045d5a93)


## Search Queries Used

- XPO4 mutation exome sequencing familial Mendelian disease case report exportin 4 variant

- XPO4 ClinVar OMIM Orphanet gene disease association pathogenic variant clinical annotation exportin 4

- exportin 4 XPO4 nuclear export cargo interaction developmental disorder congenital phenotype mouse knockout zebrafish morpholino knockdown

- XPO4 loss of function constraint gnomAD pLI LOEUF haploinsufficiency intolerance population genetics gene constraint


## Bibliometric Configuration

- Use Bibliometrics: True

- Author Impact Weight: 0.4

- Citation Impact Weight: 0.4

- Venue Impact Weight: 0.2
```
