## Supplementary material for "MENDELSEEK: An algorithm that predicts Mendelian Genes and elucidates what makes them special": XPO5.txt

```
# Claim: The gene XPO5 is likely associated with at least one Mendelian disease.

**Status**: processed

**Overall Rating**: -1

**Explanation**:

No relevant papers were found that support or refute this claim.


## Relevant Papers


## Other Reviewed Papers


### Diagnostic yield of patients with undiagnosed intellectual disability, global developmental delay and multiples congenital anomalies using karyotype, microarray analysis, whole exome sequencing from Central Brazil

**Why Not Relevant**: The provided paper content does not mention XPO5 by name, does not list genes on the 1,252-gene panel, and does not present any gene-specific or mechanistic data that would link XPO5 to a Mendelian disease. All excerpts are methodological or aggregate-result statements about diagnostic yield; none provide direct evidence (e.g., a pathogenic variant in XPO5 segregating with disease) or mechanistic evidence (e.g., functional studies of XPO5 disruption) needed to support the claim. Because of the complete absence of XPO5-specific information, this paper content cannot be used to conclude that XPO5 is associated with at least one Mendelian disease.


[Read Paper](https://www.semanticscholar.org/paper/23767daf16f48d9a91172aa0fc624f07b869a9c8)


### Prenatal Diagnosis of PPP2R1A-Related Neurodevelopmental Disorders Using Whole Exome Sequencing: Clinical Report and Review of Literature

**Why Not Relevant**: This paper does not provide any direct or mechanistic evidence regarding the gene XPO5. The manuscript text you provided exclusively discusses PPP2R1A-related neurodevelopmental disorder (NDD), reporting prenatal whole-exome sequencing findings in two fetuses with de novo PPP2R1A missense variants (c.544C > T, p.Arg182Trp and c.547C > T, p.Arg183Trp) and associated prenatal phenotypes (partial or complete ventriculomegaly, agenesis of the corpus callosum, macrocephaly). There is no mention of the gene symbol "XPO5", the protein name "exportin 5", nor any pathways, interacting partners, or phenotypes that are linked to XPO5 in the provided text. Therefore the paper neither supports nor refutes the claim that XPO5 is likely associated with at least one Mendelian disease. The only Mendelian association described is for PPP2R1A (an autosomal dominant, typically de novo, disorder), which is a distinct gene and disorder and cannot be used as evidence for XPO5 without additional data showing a relationship (e.g., genetic findings implicating XPO5, functional interaction data linking PPP2R1A and XPO5 in disease mechanisms, or cosegregation/variant pathogenicity information for XPO5). In summary, because the paper contains no references, data, or mechanistic discussion involving XPO5, it is not relevant to assessing the claim.


[Read Paper](https://www.semanticscholar.org/paper/7595f38ac95f91f2d03163020f3687301e6f88d0)


### Expanding phenotype of MED13-associated syndrome presenting novel de novo missense variant in a patient with multiple congenital anomalies

**Why Not Relevant**: The paper content provided concerns a de novo missense variant in MED13 and proposes expansion of the MED13-associated phenotype. It contains no mention of the gene XPO5, no genetic, clinical, or functional data concerning XPO5, and provides no mechanistic discussion linking MED13 to XPO5. Because the claim is specific to XPO5 being likely associated with at least one Mendelian disease, this paper does not provide direct or mechanistic evidence for or against that claim. The absence of XPO5-related content means the paper is irrelevant to assessing the XPO5-Mendelian disease association.


[Read Paper](https://www.semanticscholar.org/paper/9b2cc0996fdf5fb478e07dbf06be71de50a057ee)


### Exploring the Clinical Spectrum of 
HUWE1
‐Related Neurodevelopmental Disorder: Five New Patients and Literature Review

**Why Not Relevant**: The provided paper content discusses Turner-type X-linked syndromic intellectual developmental disorder (MRXST) and genetic findings implicating the HUWE1 gene. There is no mention of the gene XPO5, no data, results, or mechanistic discussion concerning XPO5, and no statements that associate XPO5 with any Mendelian disease. Therefore this paper provides no direct or mechanistic evidence for or against the claim that XPO5 is likely associated with at least one Mendelian disease. Limitations: this assessment is based solely on the supplied excerpt. If the full paper or supplementary materials (not provided here) include additional gene findings or a broader exome analysis reporting XPO5 variants, those were not available for review and could alter relevance.


[Read Paper](https://www.semanticscholar.org/paper/01a478c7797cfa9925e15e2c943b5fe4606bac7f)


### De novo HDAC3 variants leading to epigenetic machinery dysfunction are associated with a neurodevelopmental disorder

**Why Not Relevant**: Relevance is effectively zero because the paper exclusively studies HDAC3 and reports de novo variants in HDAC3 that are associated with a neurodevelopmental syndrome. The text contains no mention of XPO5, no data on XPO5 variants, and no mechanistic analyses involving XPO5. Although the paper demonstrates that de novo missense variants in a gene (HDAC3) can underlie a Mendelian-like neurodevelopmental disorder, that general principle does not constitute evidence that XPO5 is associated with a Mendelian disease. Additionally, the molecular functions discussed (histone deacetylation, interactions with CoREST and NCoR, nuclear localization) pertain to HDAC3 and are not connected in the paper to XPO5 (which, as background, encodes exportin-5 involved in miRNA/pre-miRNA nuclear export). Because there is no direct mention or analysis of XPO5, no mechanistic pathway tying XPO5 to the reported phenotype, and no genetic evidence regarding XPO5, this paper does not provide support for or against the claim that XPO5 is associated with at least one Mendelian disease. To evaluate the claim about XPO5, literature or data sources that specifically examine XPO5 variants, phenotypes, or functional impacts should be consulted.


[Read Paper](https://www.semanticscholar.org/paper/524b09f9e39f306b6871f816044577dccb53abd6)


## Search Queries Used

- XPO5 Exportin 5 mutation pathogenic variant Mendelian disease human germline ClinVar OMIM autosomal dominant autosomal recessive familial segregation case report

- XPO5 whole exome sequencing cohort trio sequencing de novo variant congenital anomaly neurodevelopmental disorder intellectual disability epilepsy developmental delay

- Exportin 5 XPO5 microRNA biogenesis pre microRNA export Dicer Drosha loss of function missense variant functional assay mouse knockout zebrafish phenotype developmental defects

- XPO5 review systematic review gene disease validity ClinGen ClinVar gnomAD constraint pLI haploinsufficiency dominant negative germline predisposition hereditary cancer


## Bibliometric Configuration

- Use Bibliometrics: True

- Author Impact Weight: 0.4

- Citation Impact Weight: 0.4

- Venue Impact Weight: 0.2
```
