## Supplementary material for "MENDELSEEK: An algorithm that predicts Mendelian Genes and elucidates what makes them special": YES1.txt

```
# Claim: The gene YES1 is likely associated with at least one Mendelian disease.

**Status**: processed

**Overall Rating**: -1

**Explanation**:

No relevant papers were found that support or refute this claim.


## Relevant Papers


## Other Reviewed Papers


### The Burden of Candidate Pathogenic Variants for Kidney and Genitourinary Disorders Emerging From Exome Sequencing

**Why Not Relevant**: The provided paper content does not mention the gene YES1 nor present any data or analyses specific to YES1. The excerpt describes general methods for identifying and curating genes associated with Mendelian kidney and genitourinary disorders, cohort characteristics, variant annotation and filtering pipelines, and the creation of a 625-gene list (with the full list said to be accessible on the laboratory website or in appendices). Because YES1 is not named in the supplied text, there is no direct evidence for or against the claim that YES1 is likely associated with at least one Mendelian disease. Indirectly, the paper's approach (curating OMIM/Orphanet gene lists and screening a control cohort for candidate pathogenic variants) describes methods that could be used to evaluate YES1 if the gene were included in their curated list or appendices; however, without the actual gene list or results specific to YES1, no inference about YES1's disease association can be drawn from the provided content. To assess the claim, one would need the paper's full gene list (appendix or website) or gene-specific data (variant counts, prior pathogenic reports in ClinVar/HGMD, population frequencies, segregation or functional evidence) — none of which are present in the supplied excerpt.


[Read Paper](https://www.semanticscholar.org/paper/a75e297208c04992568e607d19aa9b9aaebd09d5)


### Intrafamilial segregation analysis of the p.E148Q MEFV allele in familial Mediterranean fever

**Why Not Relevant**: The paper exclusively studies Familial Mediterranean fever (FMF) and genetic variation in the MEFV gene (not YES1). All quoted sentences refer to MEFV, the p.E148Q allele, pedigree segregation, and conclusions about MEFV's contribution to FMF. There is no mention of the YES1 gene, no data (genetic, linkage, functional, mechanistic, or epidemiological) involving YES1, and no discussion of molecular pathways that would implicate YES1 in Mendelian disease. Therefore this paper provides no direct evidence (genetic association, segregation, variant pathogenicity) nor mechanistic evidence (protein function, pathway involvement) relevant to the claim that YES1 is likely associated with at least one Mendelian disease.


[Read Paper](https://www.semanticscholar.org/paper/7a2b4475abe0ef5e2835617cf42ecdef14c47f1a)


### Dyskeratosis congenita with a novel genetic variant in the DKC1 gene: a case report

**Why Not Relevant**: The provided paper content does not mention the gene YES1, contains no genetic or molecular data, and provides only a brief clinical case description consistent with DC. While dyskeratosis congenita is a Mendelian disorder associated with mutations in several telomere-related genes (e.g., DKC1, TERC, TERT, etc.), this excerpt supplies no variant data, no gene name, no functional or mechanistic links, and no statistical or cohort evidence that would allow assessment of YES1 as being associated with any Mendelian disease. Because the claim concerns an association between YES1 and at least one Mendelian disease, and the paper content includes no information about YES1, its variants, inheritance, or molecular mechanism, the content is essentially irrelevant to the claim. Additional reasons limiting relevance: single-case clinical description only, absence of genetic testing or sequencing results, lack of family segregation data, and absence of experimental or population-level evidence that could support a gene–disease association. To evaluate the claim about YES1 would require papers that (a) report pathogenic or likely pathogenic variants in YES1 segregating with disease, (b) show functional evidence that YES1 disruption causes a Mendelian phenotype, or (c) show statistically significant enrichment of damaging YES1 variants in affected individuals versus controls — none of which are present in the excerpted content.


[Read Paper](https://www.semanticscholar.org/paper/52c0c2dc837c9fee7a41ec68bf7455bcd4ee4a7d)


### Germline APC Mutation and Familial Barrett Esophagus: Causal or Coincidence?

**Why Not Relevant**: This paper does not mention the gene YES1, does not present any genetic, epidemiologic, or functional data about YES1, nor does it perform gene-level association or variant analyses that could implicate YES1 in a Mendelian disease. The manuscript focuses on APC (germline mutations causing FAP/AFAP), Wnt/β-catenin pathway alterations, and familial Barrett esophagus/esophageal adenocarcinoma. All mechanistic and genetic evidence presented pertains to APC and Wnt signaling; therefore the paper provides no direct or indirect evidence supporting the claim that YES1 is likely associated with at least one Mendelian disease. Because of this complete absence of YES1-related content, the relevance to the YES1 claim is essentially nil.


[Read Paper](https://www.semanticscholar.org/paper/3d4cf4dffb9bfae5c0410596be5f39acbb54d989)


### Genetic study of a family with affected members with Waardenburg syndrome type 4 without Hirschsprung disease

**Why Not Relevant**: The paper focuses entirely on Waardenburg syndrome and identifies/endogenously investigates EDN3 (endothelin 3) as a causative gene with a pathogenic missense variant in a single Iranian family. There is no mention of the gene YES1 anywhere in the provided text, no experimental data or analysis concerning YES1, and no mechanistic discussion linking YES1 to Waardenburg syndrome or any other Mendelian disease. Therefore the paper provides no direct or mechanistic evidence for or against the claim that YES1 is associated with at least one Mendelian disease; it is not relevant to evaluating that claim.


[Read Paper](https://www.semanticscholar.org/paper/c38a343bcae1ca5879297fda5e30bf1b22ee9cf3)


### Identification of APP As a Novel Candidate Familial Eosinophilia Predisposition Gene

**Why Not Relevant**: This paper does not provide any direct or mechanistic evidence relevant to the claim that YES1 is likely associated with at least one Mendelian disease. The manuscript content you supplied focuses entirely on familial eosinophilia and identifies APP (amyloid-β precursor protein) as a candidate predisposition gene (including a described missense mutation c.C470G, p.T157R), transcriptome changes, pathway analyses and protein-protein interaction (PPI) networks relating APP to eosinophil-associated cytokines and receptors. Nowhere in the supplied text is the gene YES1 mentioned, nor are there any data (genetic, functional, PPI, co-expression, or pathway) connecting YES1 to eosinophilia or any other Mendelian phenotype. Therefore there is no direct evidence (mutation, segregation, case reports, or functional assays implicating YES1) and no mechanistic evidence (pathways, interactions, expression changes) linking YES1 to a Mendelian disease in this paper.

Additional relevant points and caveats from the paper that underscore irrelevance to YES1:
- The genetic evidence reported is specific to APP (WGS finding of a heterozygous missense mutation in affected family members, Sanger validation) and the downstream transcriptomic/PPI/co-expression analyses are centered on APP and eosinophilia-related genes (IL-1β, CCR2, CCR3, CXCR4, etc.).
- The study sample is small (three affected patients and three controls for both WGS and RNA-seq), which limits generalizability and strength of the APP association, but this limitation pertains to APP and eosinophilia only and does not create any link to YES1.
- Because YES1 is neither discussed nor analyzed, there are no quoted sentences, numerical results, or mechanistic statements in this paper that could be interpreted as supporting or refuting YES1’s involvement in Mendelian disease.

Given the absence of any mention or analysis of YES1, the correct relevance rating to the claim is 0.0. If you would like, I can (1) search for literature that directly assesses YES1 for Mendelian disease associations, (2) evaluate public variant-disease databases (ClinVar, OMIM, ClinGen) for YES1 entries, or (3) examine whether proteins/pathways discussed here (e.g., APP interactions) have any known links to YES1 in external databases as a way to look for indirect connections.


[Read Paper](https://www.semanticscholar.org/paper/c003c8dbbd6aa0fd84d769595b33a009629eff8c)


## Search Queries Used

- YES1 germline mutation Mendelian disease pathogenic variant familial segregation pedigree autosomal dominant autosomal recessive inherited disorder

- YES1 knockout mouse phenotype zebrafish knockdown developmental phenotype congenital abnormality loss of function Src family tyrosine kinase signaling mechanism

- YES1 somatic amplification cancer oncogene somatic mutation amplification tumor germline variation ClinVar OMIM no germline disease association review

- YES1 exome sequencing rare variant burden analysis cohort study Mendelian disease gene candidate prioritization gnomAD pLI loss of function constraint ClinVar DECIPHER systematic review


## Bibliometric Configuration

- Use Bibliometrics: True

- Author Impact Weight: 0.4

- Citation Impact Weight: 0.4

- Venue Impact Weight: 0.2
```
