## Supplementary material for "MENDELSEEK: An algorithm that predicts Mendelian Genes and elucidates what makes them special": YIPF4.txt

```
# Claim: The gene YIPF4 is likely associated with at least one Mendelian disease.

**Status**: processed

**Overall Rating**: -1

**Explanation**:

No relevant papers were found that support or refute this claim.


## Relevant Papers


## Other Reviewed Papers


### Whole-Exome Sequencing in Adults With Chronic Kidney Disease

**Why Not Relevant**: The provided paper excerpt describes a study of whole-exome sequencing (WES) in adults with chronic kidney disease and explains the methods used to detect and interpret variants in a curated list of Mendelian nephropathy genes. However, the text does not mention the gene YIPF4, does not report any variants or associations involving YIPF4, nor does it present mechanistic data specific to YIPF4. The statements are largely methodological (how they prioritized genes, annotated variants, and addressed technical limitations) and therefore can only speak to the general capacity of WES to detect Mendelian disease genes, not to any factual link between YIPF4 and a Mendelian disorder. Additionally, the authors explicitly note capture blind spots (29 of the 287 genes had at least one exon not captured) and gene-specific capture failures (e.g., PKD1), which further limit inferences from a negative result. Because there is no direct or gene-specific mechanistic evidence about YIPF4 in this content, the relevance of this paper to the specific claim that "YIPF4 is likely associated with at least one Mendelian disease" is very low.


[Read Paper](https://www.semanticscholar.org/paper/a29bd57964f68ac5f8e1abcafe1112ba488f53f5)


### From case studies to community knowledge base: MSeqDR provides a platform for the curation and genomic analysis of mitochondrial diseases

**Why Not Relevant**: This paper does not mention the gene YIPF4, present any genetic variants in YIPF4, nor present functional/mechanistic data implicating YIPF4 in any Mendelian disease. The manuscript is a description of a community data resource (MSeqDR) and uses examples such as PMPCA to illustrate how novel mitochondrial disease genes are discovered and curated. While the resource described could potentially contain information about YIPF4 (or could facilitate discovery of YIPF4 disease associations), the provided text contains no direct or specific mechanistic evidence linking YIPF4 to a Mendelian disorder. Therefore the paper provides only very indirect/contextual relevance (e.g., describing the database and discovery approaches) and no direct support or refutation of the claim that YIPF4 is likely associated with at least one Mendelian disease.


[Read Paper](https://www.semanticscholar.org/paper/6f85c595adaca6963c30fea73bc37266fa78be56)


### Whole‐exome sequencing identified five novel de novo variants in patients with unexplained intellectual disability

**Why Not Relevant**: The provided paper content is limited to a brief background and the stated aim: "Intellectual disability (ID) represents a neurodevelopmental disorder, which is characterized by marked defects in the intellectual function and adaptive behavior, with an onset during the developmental period. ID is mainly caused by genetic factors, and it is extremely genetically heterogeneous. This study aims to identify the genetic cause of ID using trio‐WES analysis." These sentences do not mention the gene YIPF4, report any variants, describe any results, or provide mechanistic information linking YIPF4 to intellectual disability or any Mendelian disease. Therefore, from the excerpt supplied there is no direct evidence (no variant reporting, no segregation or case data) and no mechanistic evidence (no functional studies, pathways, or cellular effects) to support or refute the claim that YIPF4 is likely associated with at least one Mendelian disease. Limitations: the input is only an introductory fragment and may not reflect the full paper; if the full article contains results or sections not provided here (results, tables, supplementary data), those could be relevant. To evaluate the claim properly, please provide the full text or the specific sections reporting genes/variants, variant interpretation, segregation, functional assays, or references to YIPF4; alternatively, a database search (OMIM, ClinVar, HGMD, gnomAD constraint metrics, or PubMed) for YIPF4 could be performed to assess existing evidence linking YIPF4 to Mendelian disease.


[Read Paper](https://www.semanticscholar.org/paper/dbdce024d78711ac3298e2df8e77679219149398)


### Prenatal Diagnosis of PPP2R1A-Related Neurodevelopmental Disorders Using Whole Exome Sequencing: Clinical Report and Review of Literature

**Why Not Relevant**: The provided paper content exclusively concerns PPP2R1A-related neurodevelopmental disorder and reports de novo PPP2R1A variants detected prenatally (e.g., "The pathogenic heterozygous c.544C > T (p. Arg182Trp) de novo missense variant in PPP2R1A was detected"). It contains no mention of the gene YIPF4, no variant data for YIPF4, no phenotypes linked to YIPF4, and no mechanistic discussion involving YIPF4. Therefore the paper provides neither direct evidence (case reports, segregation, pathogenic variants, or statistical association) nor mechanistic evidence (biochemical pathway links, functional assays, or model systems) that would support or refute the claim that YIPF4 is likely associated with at least one Mendelian disease. In the absence of any textual reference to YIPF4 in the provided content, this paper is not relevant to evaluating the claim.


[Read Paper](https://www.semanticscholar.org/paper/7595f38ac95f91f2d03163020f3687301e6f88d0)


### A de novo PAK1 likely pathogenic variant and a de novo terminal 1q microdeletion in a Chinese girl with global developmental delay, severe intellectual disability, and seizures

**Why Not Relevant**: The provided paper content does not mention YIPF4 at all and therefore provides no direct or mechanistic evidence linking YIPF4 to any Mendelian disease. The single provided sentence states: "A novel PAK1 variant associated with a terminal 1q microdeletion in a patient with neurodevelopmental disorder is identified and it is believed that the main clinical features may ascribe to the pathogenic variant inPAK1 gene in the patient." This text (1) names PAK1 as the gene implicated, (2) refers to a terminal 1q microdeletion, and (3) attributes the main clinical features to a pathogenic PAK1 variant. It contains no reference to YIPF4, no genetic or functional data about YIPF4, and no mechanistic discussion that would plausibly implicate YIPF4 in disease. Potential caveat: the phrase "terminal 1q microdeletion" could, in principle, involve multiple genes located in the deleted interval (and YIPF4 might lie in such a region), but the provided content does not list the genes encompassed by the deletion nor present any evidence (genetic, segregation, functional, or phenotypic) that YIPF4 is affected or contributes to the phenotype. Because the paper content explicitly focuses on PAK1 as the pathogenic locus and gives no data about YIPF4, it cannot be used to support the claim that "The gene YIPF4 is likely associated with at least one Mendelian disease."


[Read Paper](https://www.semanticscholar.org/paper/8ac30d308f85987b8cf4644520ee11940136ebaa)


### De novo HDAC3 variants leading to epigenetic machinery dysfunction are associated with a neurodevelopmental disorder

**Why Not Relevant**: The supplied paper content exclusively addresses heterozygous de novo variants in the gene HDAC3 and their association with a novel neurodevelopmental syndrome. The text repeatedly names HDAC3 (e.g., “de novo missense HDAC3 variants”, “reduced deacetylation activity in the L266S and G267S variants”, “disrupted interactions with key multi-protein complexes, particularly CoREST and NCoR in the A110T variant”, and “impaired nuclear localization”), describes functional assays specific to HDAC3 (HDAC activity assays, western blots, co-immunoprecipitation proteomics, immunofluorescence), and links these HDAC3-specific molecular defects to the observed clinical phenotype. Nowhere in the provided content is the gene YIPF4 mentioned, nor are any data, analyses, or mechanistic pathways involving YIPF4 presented. Therefore the paper provides no direct evidence that YIPF4 is associated with any Mendelian disease, and it provides no mechanistic evidence that would plausibly link YIPF4 to the described syndrome. Limitations / caveats: this assessment is based solely on the provided excerpt. If the full article contains additional sections not included here that mention YIPF4, those could change the relevance; however, based on the supplied content alone, there is no support for the claim that YIPF4 is likely associated with at least one Mendelian disease.


[Read Paper](https://www.semanticscholar.org/paper/524b09f9e39f306b6871f816044577dccb53abd6)


### Novel de Novo Nonsense Variants in AGO3 and KHSRP: Insights into Global Developmental Delay and Autism Spectrum Disorders through Whole Genome Analysis

**Why Not Relevant**: The provided paper content reports de novo variants in AGO3 and KHSRP in a single patient with global developmental delay and autistic features and discusses those genes. The text does not mention YIPF4, contains no data on YIPF4 variant(s), and provides no mechanistic or clinical evidence linking YIPF4 to a Mendelian disease. Therefore the paper is essentially irrelevant to the claim that YIPF4 is likely associated with at least one Mendelian disease. Note: absence of evidence in this single paper is not evidence that YIPF4 is not disease-associated generally; it only means this paper offers no supporting or refuting evidence regarding YIPF4.


[Read Paper](https://www.semanticscholar.org/paper/5aba59259e6535c76aa2fd80054cb774eb3d7452)


## Search Queries Used

- YIPF4 Yip1 domain family member 4 YIPF4 mutations Mendelian disease case report ClinVar OMIM pathogenic variant

- YIPF4 de novo variants whole exome sequencing trio neurodevelopmental disorder developmental delay intellectual disability autism

- Yip1 domain family member 4 YIPF4 knockdown knockout CRISPR Golgi vesicle trafficking endoplasmic reticulum Golgi dysfunction congenital disease mechanism

- YIPF4 rare variant burden gene based association exome sequencing cohort gnomAD pLI loss of function intolerance constraint metric Mendelian gene


## Bibliometric Configuration

- Use Bibliometrics: True

- Author Impact Weight: 0.4

- Citation Impact Weight: 0.4

- Venue Impact Weight: 0.2
```
