## Supplementary material for "MENDELSEEK: An algorithm that predicts Mendelian Genes and elucidates what makes them special": YTHDC2.txt

```
# Claim: The gene YTHDC2 is likely associated with at least one Mendelian disease.

**Status**: processed

**Overall Rating**: -1

**Explanation**:

No relevant papers were found that support or refute this claim.


## Relevant Papers


## Other Reviewed Papers


### De novo mutations in epileptic encephalopathies

**Why Not Relevant**: The paper does not mention YTHDC2 anywhere in the provided text. All data and gene lists relate to epileptic encephalopathies and enumerate genes in which de novo mutations were observed; YTHDC2 is absent from these lists. Therefore the paper provides no direct evidence supporting that YTHDC2 is associated with at least one Mendelian disease. It provides only general, mechanistic context (that intolerant genes are enriched for pathogenic de novo mutations) which could support the plausibility that some intolerant genes are Mendelian disease genes, but without any specific data on YTHDC2. Additional reasons the paper cannot support the claim: the cohort is phenotype-limited (infantile spasms and Lennox–Gastaut syndrome), relatively small (264 trios) so rare associations could be missed, and exome sequencing may miss non-exonic or structural pathogenic variants. In summary, absence of YTHDC2 in this study is not evidence against its possible involvement in other Mendelian diseases, and the paper does not provide direct or specific mechanistic evidence regarding YTHDC2.


[Read Paper](https://www.semanticscholar.org/paper/2b6ce4a1dfc9c8722254184f4ddbde209b364626)


### Truncating de novo mutations in the Krüppel-type zinc-finger gene ZNF148 in patients with corpus callosum defects, developmental delay, short stature, and dysmorphisms

**Why Not Relevant**: The paper content provided discusses ZNF148 and its proposed role as a transcription factor in corpus callosum development. It does not mention YTHDC2 at all, nor does it present any evidence related to Mendelian disease (no clinical cases, no inheritance data, no variant pathogenicity, no functional studies of YTHDC2). Because the claim concerns YTHDC2 and Mendelian disease association, and the content discusses a different gene and a developmental role without disease-linked data, the content is not relevant to the claim.


[Read Paper](https://www.semanticscholar.org/paper/398ba17b1f41dc383e9f29f2e136e2e20005366c)


### Expanding the phenotype of a recurrent de novo variant in PACS1 causing intellectual disability

**Why Not Relevant**: The paper's content exclusively examines the gene PACS1 and a recurrent de novo PACS1 missense variant (p.Arg203Trp) as causal for an intellectual disability syndrome (MRD17). All quoted mechanistic and clinical evidence pertains to PACS1 (cellular function, expression, proximity to CK2-binding motif, zebrafish antisense experiments, clinical recurrence). The gene YTHDC2 is not mentioned anywhere in the provided text; there are no data (genetic, clinical, functional, statistical, or mechanistic) about YTHDC2. Therefore this paper provides no direct or mechanistic evidence supporting or refuting the claim that YTHDC2 is likely associated with at least one Mendelian disease. Absence of evidence in this paper does not imply YTHDC2 is not disease-associated; it only means this paper is irrelevant to that specific claim.


[Read Paper](https://www.semanticscholar.org/paper/e460d89d850693b4fb1e3df12702be0dfb8d7f5b)


### Identification of ZBTB26 as a Novel Risk Factor for Congenital Hypothyroidism

**Why Not Relevant**: This paper does not provide evidence for or against the claim that YTHDC2 is likely associated with at least one Mendelian disease. The study text provided discusses congenital primary hypothyroidism and reports identification and functional follow-up of variants in the ZBTB26 gene (Zinc Finger A and BTB Domain containing 26). There is no mention of YTHDC2, no genetic data, functional experiments, pathway analyses, or associations involving YTHDC2, and no cross-references that would allow inference of YTHDC2 involvement. Therefore there is no direct evidence (variant discovery, segregation, case reports) linking YTHDC2 to a Mendelian disease in this paper, nor is there mechanistic evidence (expression, protein interaction, model organism phenotype) implicating YTHDC2. Limitations and caveats: absence of evidence in this paper is not evidence of absence—YTHDC2 could be implicated in other studies—but based on the content provided here, the paper is entirely focused on ZBTB26 and related thyroid-development pathways (including PAX8), and nothing in the manuscript supports the claim about YTHDC2. If you want, I can (a) search the literature/databases (OMIM, ClinVar, PubMed, gnomAD constraint metrics) for YTHDC2-specific evidence, or (b) analyze other papers you provide for YTHDC2 relevance.


[Read Paper](https://www.semanticscholar.org/paper/49ccd19315504b3b576f9d60f81cc6b60898b1c0)


### Genetic characterization of Schuurs-Hoeijmakers syndrome in a moroccan individual with heterozygote PACS1 mutation

**Why Not Relevant**: The provided paper content discusses PACS1 and its role in craniofacial and neurodevelopmental processes, potentially implicating autism spectrum disorders. The claim concerns a different gene, YTHDC2, and whether it is likely associated with at least one Mendelian disease. There is no mention of YTHDC2 in the excerpt, no data on Mendelian inheritance, no variant-level evidence, and no mechanistic links connecting PACS1 to YTHDC2. Because the content addresses a different gene entirely and contains no relevant experimental, clinical, or mechanistic information about YTHDC2, it cannot support or refute the claim. Thus the relevance to the claim is effectively zero.


[Read Paper](https://www.semanticscholar.org/paper/23aec955d8d80465837e00480f370abc21574484)


## Search Queries Used

- YTHDC2 YTH domain containing 2 mutation case report family segregation whole exome sequencing loss of function missense nonsense frameshift splice Mendelian disorder monogenic disease

- YTHDC2 ClinVar OMIM gnomAD pathogenic variant clinical significance gene disease association gene constraint pLI loss of function intolerance

- YTHDC2 YTH domain containing 2 knockout mouse infertility meiosis germ cell development germline RNA helicase N6 methyladenosine m6A functional study phenotype

- YTHDC2 rare variant burden de novo mutation trio exome sequencing developmental disorder intellectual disability congenital anomaly cohort gene association study


## Bibliometric Configuration

- Use Bibliometrics: True

- Author Impact Weight: 0.4

- Citation Impact Weight: 0.4

- Venue Impact Weight: 0.2
```
