## Supplementary material for "MENDELSEEK: An algorithm that predicts Mendelian Genes and elucidates what makes them special": YWHAE.txt

```
# Claim: The gene YWHAE is likely associated with at least one Mendelian disease.

**Status**: processed

**Overall Rating**: 5

**Explanation**:

Supporting evidence.
Multiple independent papers link copy-number changes that include YWHAE to reproducible neurodevelopmental syndromes. Nagamani et al. describe patients with microdeletions of 17p13.3 that include YWHAE but not PAFAH1B1 and report consistent features — growth restriction, craniofacial dysmorphisms, structural brain abnormalities and cognitive impairment — indicating that loss of YWHAE contributes to a recognisable phenotype. Reviews (Blazejewski & Toyo-oka) of 17p13.3 CNVs similarly highlight class I microduplications that include YWHAE and associate these duplications with learning disabilities, autism and developmental delay. The region is well characterised as producing distinct syndromes depending on which genes are affected (e.g., PAFAH1B1-driven lissencephaly vs. broader Miller–Dieker when YWHAE is included). Animal models and mechanistic work cited in reviews further support a role for YWHAE (encoding 14-3-3ε) in brain development.

Caveats or contradictory evidence.
Most of the human evidence is based on CNVs (microdeletions or microduplications) that span multiple genes in 17p13.3, so disentangling the contribution of YWHAE from neighbouring genes can be challenging in some cases. Some papers note phenotypic variability and that other genes (for instance CRK) may contribute to features such as growth restriction. One clinical series cautions that the significance of small duplications including YWHAE but not PAFAH1B1 remains uncertain and recommends parental testing and careful interpretation. There is less abundant evidence from isolated single-nucleotide variants (point mutations) in YWHAE as the sole cause of classical single-gene Mendelian disorders, so the strongest human data are CNV-associated dosage alterations rather than clear-cut dominant/recessive point-mutation cases.

Analysis of mechanisms, deeper relationships, and implications.
YWHAE encodes 14-3-3ε, a protein with known roles in neuronal migration and intracellular signalling and known interactions with PAFAH1B1 (LIS1). Dosage perturbation of such a central regulator plausibly leads to neurodevelopmental phenotypes. The observation that deletions including YWHAE but not PAFAH1B1 produce overlapping but distinct phenotypes compared with deletions that include PAFAH1B1 supports a model in which YWHAE haploinsufficiency contributes directly to disease features; likewise, duplications involving YWHAE associate with neurodevelopmental phenotypes in the opposite direction (triplosensitivity effects). The contiguous-gene-syndrome context explains some heterogeneity: some features reflect combined effects of multiple lost/duplicated genes, while others are more attributable to YWHAE dosage. Mouse knockout/knockdown models provide biological plausibility by recapitulating aspects of the neurodevelopmental phenotype, strengthening causal inference beyond association.

Which rating is most appropriate and why.
Given multiple clinical reports that specifically delineate deletions including YWHAE but excluding PAFAH1B1 with consistent phenotypes, reviews that identify YWHAE-containing duplications as a recurrent class associated with neurodevelopmental disorders, and mechanistic plausibility from the gene's known function and animal models, the preponderance of evidence supports a real disease association between altered YWHAE dosage and Mendelian neurodevelopmental syndromes. The remaining uncertainties (CNV context, variable expressivity, limited point-mutation data) temper absolute certainty but do not materially weaken the conclusion that YWHAE is disease-associated. Therefore the best-fit rating is Highly Supported.


**Final Reasoning**:

I reviewed the evidence and logic for any flaws or inconsistencies. The main potential weakness is that most human data are CNV-based rather than isolated point mutations in YWHAE; this raises the possibility that observed phenotypes could be due to other nearby genes in some cases. However, several reports explicitly describe deletions that include YWHAE but not PAFAH1B1 and still show a consistent neurodevelopmental phenotype, and class I duplications centred on YWHAE are repeatedly linked to developmental disorders. That, together with mechanistic plausibility (YWHAE encodes 14-3-3ε with established roles in neuronal development and interaction with LIS1), and supportive animal-model data, makes the association robust. The caveats (variable expressivity, contiguous gene effects, and some uncertain small duplications) do not outweigh the convergent clinical, genetic and mechanistic evidence. Thus the rating remains Highly Supported.


## Relevant Papers


### Microdeletions including YWHAE in the Miller–Dieker syndrome region on chromosome 17p13.3 result in facial dysmorphisms, growth restriction, and cognitive impairment

**Authors**: S. Nagamani (H-index: 22), P. Stankiewicz (H-index: 71)

**Relevance**: 0.9

**Bibliometric Impact**: 0.5354666666666668


**Excerpts**:

- Background: Deletions in the 17p13.3 region are associated with abnormal neuronal migration.

- Point mutations or deletion copy number variants of the PAFAH1B1 gene in this genomic region cause lissencephaly, whereas extended deletions involving both PAFAH1B1 and YWHAE result in Miller–Dieker syndrome characterised by facial dysmorphisms and a more severe grade of lissencephaly.

- Methods: We performed a detailed clinical and molecular characterization of five patients with deletions involving YWHAE but not PAFAH1B1, two with deletion including PAFAH1B1 but not YWHAE, and one with deletion of YWHAE and mosaic for deletion of PAFAH1B1.

- Results: Three deletions were terminal whereas five were interstitial.

- Patients with deletions including YWHAE but not PAFAH1B1 presented with significant growth restriction, cognitive impairment, shared craniofacial features, and variable structural abnormalities of the brain.

- Growth restriction was not observed in one patient with deletion of YWHAE and TUSC5, implying that other genes in the region may have a role in regulation of growth with CRK being the most likely candidate.

- Using array based comparative genomic hybridisation and long range polymerase chain reaction, we have delineated the breakpoints of these nonrecurrent deletions and show that the interstitial genomic rearrangements are likely generated by diverse mechanisms, including the recently described Fork Stalling and Template Switching (FoSTeS)/Microhomology Mediated Break Induced Replication (MMBIR).

- Conclusions: Microdeletions of chromosome 17p13.3 involving YWHAE present with growth restriction, craniofacial dysmorphisms, structural abnormalities of brain and cognitive impairment. The interstitial deletions are mediated by diverse molecular mechanisms.


**Explanations**:

- Direct context: This sentence locates the genomic region of interest (17p13.3) and establishes that deletions there produce neuronal migration defects. It is relevant because YWHAE is located in this region; however, it is a general statement about the region rather than YWHAE specifically. Strength: gives genomic-context support for region-level pathogenicity. Limitation: not specific to YWHAE; does not prove YWHAE alone causes Mendelian disease.

- Direct context: This sentence explicitly links PAFAH1B1 mutations to lissencephaly and states that extended deletions that include both PAFAH1B1 and YWHAE cause Miller–Dieker syndrome with a more severe phenotype. This is direct clinical evidence that loss of YWHAE as part of a larger deletion correlates with a recognized Mendelian syndrome (Miller–Dieker). Strength: ties YWHAE-inclusive deletions to a well-defined syndrome. Limitation: because YWHAE is deleted together with PAFAH1B1 in Miller–Dieker, this does not by itself prove YWHAE is the causal gene; the effect could be additive or due primarily to PAFAH1B1.

- Direct context: This methods sentence documents that the study specifically analyzed multiple patients with deletions that include YWHAE but not PAFAH1B1 (five patients), as well as other deletion types. Strength: shows the authors intentionally interrogated phenotypes when YWHAE is deleted alone (without PAFAH1B1), which directly bears on whether YWHAE deletion associates with a distinctive disorder. Limitation: sample sizes are small (n=5 for YWHAE-only deletions), which limits statistical power and generalizability.

- Contextual detail: This reports the types of deletions (terminal versus interstitial), relevant for understanding genomic architecture and potential involvement of neighboring genes. Strength: provides structural detail about the lesions studied. Limitation: does not by itself attribute phenotype to any particular gene.

- Direct evidence: This sentence is the most direct support that deletions including YWHAE (but not PAFAH1B1) are associated with a consistent clinical picture: growth restriction, cognitive impairment, craniofacial features, and brain structural abnormalities. Strength: phenotypic consistency across multiple patients supports an association between YWHAE-inclusive deletions and disease. Limitation: deletions may include additional genes besides YWHAE (contiguous gene effects), so the specific causal contribution of YWHAE alone is not definitively proven; sample size and lack of functional assays limit causal inference.

- Mechanistic/interpretive context: This sentence documents an observed exception (a patient with deletion of YWHAE and TUSC5 who did not have growth restriction), and the authors' interpretation that other genes (CRK) may underlie growth phenotypes. Strength: important caveat that phenotypic components may map to other genes in the region, thereby tempering conclusions that YWHAE alone explains the entire phenotype. Limitation: speculative assignment to CRK is not directly proven in this paper and is based on interpretation of limited data.

- Mechanistic/genomic evidence: This describes the laboratory methods used to map breakpoints and the proposed molecular mechanisms (FoSTeS/MMBIR) generating these nonrecurrent interstitial deletions. Strength: explains how the deletions arise and supports that YWHAE loss can occur via known genomic rearrangement processes. Limitation: these mechanisms explain lesion formation but do not demonstrate how YWHAE loss causes the observed phenotypes at the molecular/biological level.

- Direct summary and conclusion: This restates that microdeletions involving YWHAE present with a reproducible set of clinical features and that the deletions arise by diverse mechanisms. Strength: the authors' explicit conclusion supports the view that YWHAE-inclusive microdeletions are pathogenic and clinically meaningful. Limitation: again, because deletions encompass multiple genes, the conclusion implicates the region and YWHAE-containing deletions rather than definitively establishing YWHAE as a single-gene Mendelian cause.


[Read Paper](https://www.semanticscholar.org/paper/52ffd606f44392cdcbaa2aefc43e8c6b655e12c5)


### Neurodevelopmental Genetic Diseases Associated With Microdeletions and Microduplications of Chromosome 17p13.3

**Authors**: Sara M. Blazejewski (H-index: 6), K. Toyo-oka (H-index: 26)

**Relevance**: 0.8

**Bibliometric Impact**: 0.2526


**Excerpts**:

- Chromosome 17p13.3 is a region of genomic instability that is linked to different rare neurodevelopmental genetic diseases, depending on whether a deletion or duplication of the region has occurred.

- In contrast to microdeletions in 17p13.3, recent studies have attracted considerable attention to a condition known as a 17p13.3 microduplication syndrome.

- Depending on the genes involved in their microduplication, patients with 17p13.3 microduplication syndrome may be categorized into either class I or class II.

- Individuals in class I have microduplications of the YWHAE gene encoding 14-3-3ε, as well as other genes in the region.

- Class I microduplications generally result in learning disabilities, autism, and developmental delays, among other disorders.

- Individuals in class II always have microduplications of the PAFAH1B1 gene, which may include YWHAE and other genetic microduplications.

- Here, we review the phenotypes associated with copy number variations (CNVs) of chromosome 17p13.3 and detail their developmental connection to particular microdeletions or microduplications.

- We also focus on existing single and double knockout mouse models that have been used to study human phenotypes, since the highly limited number of patients makes a study of these conditions difficult in humans.

- These models are also crucial for the study of brain development at a mechanistic level since this cannot be accomplished in humans.


**Explanations**:

- Contextual. This sentence establishes that variation (deletion or duplication) of the 17p13.3 region causes rare neurodevelopmental disorders. It frames the genomic locus containing YWHAE as medically relevant. This is indirect support for the plausibility that genes in this region (including YWHAE) can be disease-associated. Limitation: does not implicate YWHAE specifically or show single-gene causality.

- Contextual/associative. This sentence identifies a specific syndrome type (microduplication) affecting 17p13.3. It indicates that duplications in this region are recognized clinical entities, providing a genomic-phenotypic link relevant to genes within the region (such as YWHAE). Limitation: syndromic association does not prove that any single gene in the duplicated region is solely responsible (i.e., may be multigenic CNV effects).

- Contextual/interpretive. This sentence explains that phenotype depends on which genes are duplicated, implying that specific genes within 17p13.3 can differentially contribute to disease. This raises the plausibility that duplication of a particular gene (YWHAE) could be causally relevant. Limitation: classification by gene content is descriptive; it does not prove causation at the single-gene Mendelian level.

- Directly relevant (associative). This sentence explicitly states that individuals in class I have microduplications that include the YWHAE gene (encoding 14-3-3ε), along with other genes. This is direct evidence that YWHAE is part of a recurrent pathogenic CNV. Strength: clearly implicates YWHAE resides within CNVs linked to disease phenotypes. Limitation: the duplication includes additional genes, so this does not show that YWHAE alone is necessary or sufficient for disease (not equivalent to demonstration of a classic single-gene Mendelian disorder).

- Directly relevant (phenotypic association). This sentence links class I microduplications (which include YWHAE) to specific neurodevelopmental phenotypes: learning disabilities, autism, developmental delays. Strength: shows phenotypic consequences associated with CNVs containing YWHAE. Limitation: because multiple genes are duplicated in these CNVs, attribution to YWHAE per se remains uncertain without evidence from single-gene mutations or isolating experiments.

- Contextual. This sentence describes class II duplications that always include PAFAH1B1 and may also include YWHAE. It helps contrast genetic architectures of different phenotypes in the region and shows that YWHAE can be included in differing CNV contexts. Limitation: again associative; does not isolate YWHAE as the causal locus.

- Contextual/methodological. This statement summarizes the paper's focus on phenotypes associated with CNVs of 17p13.3 and links microdeletions/microduplications to development. It supports that the paper is reviewing CNV-based disease associations, which is directly relevant evidence that genes in the region (including YWHAE) are implicated in syndromic conditions. Limitation: review-level summary; detailed evidence and causality assessments depend on the studies reviewed.

- Mechanistic/modeling. This sentence indicates the authors examine single and double knockout mouse models used to study human phenotypes, due to limited patient numbers. This is mechanistic evidence: animal models allow testing the role of individual genes (potentially including YWHAE) in development and disease phenotypes. Strength: knockout models can provide causal functional evidence. Limitation: knockout (loss-of-function) may not model duplications (gain-of-function or dosage increase), and species differences limit direct translation.

- Mechanistic. This sentence emphasizes that animal models are crucial for mechanistic studies of brain development not possible in humans. It supports the idea that mechanistic data (e.g., from YWHAE perturbation in mice) may exist or be sought to link YWHAE to neurodevelopmental disease. Limitation: the excerpt does not provide specific results from those models, so conclusions about YWHAE-specific mechanisms are not present in the provided text.


[Read Paper](https://www.semanticscholar.org/paper/fafbbfe423ba8913e8c70fc04468caadf1d39888)


### Clinical findings and genetic analysis of patients with copy number variants involving 17p13.3 using a single nucleotide polymorphism array: a single-center experience

**Authors**: Bin Liang (H-index: 4), Liangpu Xu (H-index: 16)

**Relevance**: 0.3

**Bibliometric Impact**: 0.16040000000000004


**Excerpts**:

- The clinical significance of small duplications including YWHAE and CRK but not PAFAH1B1 remains uncertain, for which parental testing and clinical heterogeneity should be considered in genetic counseling.


**Explanations**:

- This sentence directly addresses the clinical interpretation of genetic variants that include YWHAE. It states that the clinical significance of small duplications that include YWHAE is "uncertain," which does not support the claim that "YWHAE is likely associated with at least one Mendelian disease." Rather, it provides direct (clinical-interpretation) evidence against confidently asserting a Mendelian disease association for YWHAE duplications. This is direct evidence (clinical/observational interpretation) rather than mechanistic evidence: the excerpt contains no description of biological mechanism linking YWHAE to disease. Limitations: the excerpt is a single summary sentence with no accompanying data, methodology, case numbers, or statistical analysis; it is therefore low-information and cannot tightly quantify the risk or rule out an association. The sentence also notes considerations (parental testing and clinical heterogeneity), which imply variable penetrance or uncertain phenotype correlation, but without detail these caveats limit how strongly this sentence can be used to evaluate the claim.


[Read Paper](https://www.semanticscholar.org/paper/c99e28f021fa90801c1054b5872ed4a20e492b66)


## Other Reviewed Papers


### Case report: A novel de novo deletion mutation of DYRK1A is associated with intellectual developmental disorder, autosomal dominant 7

**Why Not Relevant**: This paper is not relevant to the claim that YWHAE is likely associated with at least one Mendelian disease. The entire report focuses on a de novo pathogenic deletion in DYRK1A and clinical features of DYRK1A syndrome; YWHAE is not mentioned anywhere in the provided text. Therefore the paper contains no direct genetic, clinical, or mechanistic evidence for or against association of YWHAE with a Mendelian disorder. Because there is no discussion, data, or mechanistic linkage involving YWHAE, nothing in this paper can be used to support the claim. Additional reasons: (1) the reported pathogenic finding and its ACMG classification pertain specifically to DYRK1A, so the study's conclusions are limited to that gene; (2) even if DYRK1A and YWHAE operate in related pathways in other contexts, the paper provides no mechanistic data or literature synthesis to establish such a connection. In short, absence of any mention or analysis of YWHAE makes this paper non-informative for the claim.


[Read Paper](https://www.semanticscholar.org/paper/98eb2bb2850f75cb23ca3954609b1a07001ab461)


### Heterozygous CAPZA2 mutations cause global developmental delay, hypotonia with epilepsy: a case report and the literature review.

**Why Not Relevant**: The paper content provided discusses a CAPZA2-related non-syndromic neurodevelopmental disorder and does not mention YWHAE, YWHAE variants, phenotypes associated with YWHAE, mechanistic links between CAPZA2 and YWHAE, or any data that could be used by analogy to infer YWHAE involvement in Mendelian disease. Because the gene named (CAPZA2) is different from the gene in the claim (YWHAE) and no cross-reference or mechanistic connection is provided, the content is irrelevant to evaluating whether YWHAE is associated with a Mendelian disease.


[Read Paper](https://www.semanticscholar.org/paper/78b75a439faf77a123887239ec133723c95a7f8d)


### A de novo variant in ZBTB18 gene caused autosomal dominant non-syndromic intellectual disability 22 syndrome: A case report and literature review

**Why Not Relevant**: The paper focuses exclusively on a case of autosomal dominant non-syndromic intellectual disability 22 caused by a de novo pathogenic variant in ZBTB18. Nowhere in the provided text is YWHAE mentioned, nor are there genetic results, functional assays, literature reviews, or mechanistic discussions that involve YWHAE. Therefore the paper provides no direct evidence (no variant, no patient data, no statistical association) nor mechanistic evidence (no protein interactions, pathways, or functional studies) relating YWHAE to any Mendelian disease. Because the content is centered on a different gene and a single-case ZBTB18 finding, it is not informative for assessing the claim that YWHAE is likely associated with at least one Mendelian disease.


[Read Paper](https://www.semanticscholar.org/paper/09bd993a331155206894ef8f2ad7afb75e164664)


### Clingen Coagulation Factor Deficiency Variant Curation Expert Panel: Meeting the Need for Recommendations to Curate Variants in the Coagulation Factor Genes

**Why Not Relevant**: This paper does not provide evidence for or against the claim that YWHAE is likely associated with at least one Mendelian disease. The content is entirely focused on variant curation for blood coagulation genes, specifically describing the ClinGen Coagulation Factor Deficiency Variant Curation Expert Panel (CFD-VCEP) efforts for F8 and F9, the application and specification of ACMG/AMP guidelines, and pilot curation of variants (n = 30) for those genes. The text explicitly discusses pathogenic variants in F8 and F9 causing Hemophilia A and B, and methods for gene- and disease-specific variant interpretation. There is no mention of the gene YWHAE, no discussion of disorders outside coagulation factor deficiencies, and no mechanistic information that could be reasonably extrapolated to implicate YWHAE in a Mendelian disease. Because the paper's scope is limited to F8/F9 and variant curation methodology, and includes no data, statements, or mechanisms involving YWHAE, it contains no direct evidence (genetic association, case reports, segregation data, functional studies) nor mechanistic evidence relevant to the claim. Therefore relevance is effectively zero and no verbatim excerpts supporting or refuting the claim can be extracted from this paper.


[Read Paper](https://www.semanticscholar.org/paper/9ea8d4ce19622ae1c6b0cdfd40848c93199f6280)


### PM371. Measurement of genomic copy number and DNA methylation levels of LINE-1 in the brains of poly(I:C) mouse model

**Why Not Relevant**: The provided paper content contains no mention of the gene YWHAE (nor synonyms such as 14-3-3 epsilon, 14-3-3E, or YWHAE/14-3-3). The text consists of multiple animal-model abstracts addressing LINE-1 retrotransposition, prenatal poly(I:C) exposure, NMDA receptor antagonist models, Reelin (REELIN) CNVs, neurogranin (NRGN), electroconvulsive shock in Gunn rats, and ginseng effects on PCP-induced behaviors. Although one abstract mentions copy number variations and a deletion involving the Reelin gene at 7q22.1, none of the abstracts provide human genetic, clinical, or experimental data concerning YWHAE, nor do they describe mechanistic pathways implicating YWHAE in Mendelian disease. Therefore the paper provides neither direct evidence (e.g., case reports, segregation, pathogenic variants) nor mechanistic evidence (e.g., functional disruption of YWHAE leading to disease phenotypes) to support or refute the claim that YWHAE is likely associated with at least one Mendelian disease. Absence of evidence in this document does not disprove the claim; it only means this document is not informative for evaluating the YWHAE–Mendelian disease association. To assess the claim, sources needed include human genetics literature (OMIM/ClinVar reports, case series, family segregation studies), functional studies of YWHAE variants, or reviews summarizing Mendelian disorders linked to YWHAE.


[Read Paper](https://www.semanticscholar.org/paper/96a01f3e94a43f62c9ca87b0f5cd3703348cee50)


### Explorer DISC 1 at 10 : connecting psychiatric genetics and neuroscience

**Why Not Relevant**: The provided paper is a review focused on DISC1 and its role in psychiatric genetics and neurodevelopment. It does not mention the gene YWHAE anywhere in the supplied text, nor does it present genetic linkage, mutation, clinical phenotype, segregation data, or case reports concerning YWHAE that would support an association with a Mendelian disease. The included excerpts show that the DISC1 interactome contains proteins (for example LIS1) that have relevance to neurodevelopmental disorders, which is a pathway-level/ mechanistic context that could, in principle, implicate other interacting genes. However, absence of any explicit reference to YWHAE, absence of primary genetic or clinical data about YWHAE, and the paper's emphasis on psychiatric risk (often via common or regulatory variants) rather than Mendelian segregation, mean this paper does not provide direct or conclusive mechanistic evidence that YWHAE is associated with a Mendelian disease. To assess the claim about YWHAE one would need targeted genetic/clinical studies, database searches (OMIM, ClinVar, HGMD), or primary literature that specifically report YWHAE pathogenic variants and segregating phenotypes.


[Read Paper](https://www.semanticscholar.org/paper/c3fbb4019bb8891113c3fab7b1b36ecb4266c538)


## Search Queries Used

- YWHAE variant pathogenic de novo human developmental delay intellectual disability monogenic case report exome sequencing

- 17p13.3 deletion YWHAE PAFAH1B1 Miller Dieker lissencephaly contiguous gene syndrome haploinsufficiency copy number variant microdeletion

- YWHAE 14 3 3 epsilon neuronal migration LIS1 PAFAH1B1 interaction mouse knockout developmental brain mechanism functional study

- YWHAE ClinVar OMIM ClinGen gene disease association review gene curation haploinsufficiency dosage sensitive pathogenic variant database


## Usage Statistics

- Prompt Tokens: 0

- Completion Tokens: 0

- Total Tokens: 0

- Estimated Cost: $0.0421


## Bibliometric Configuration

- Use Bibliometrics: True

- Author Impact Weight: 0.4

- Citation Impact Weight: 0.4

- Venue Impact Weight: 0.2
```
