## Supplementary material for "MENDELSEEK: An algorithm that predicts Mendelian Genes and elucidates what makes them special": YWHAH.txt

```
# Claim: The gene YWHAH is likely associated with at least one Mendelian disease.

**Status**: processed

**Overall Rating**: -1

**Explanation**:

No relevant papers were found that support or refute this claim.


## Relevant Papers


## Other Reviewed Papers


### The Burden of Candidate Pathogenic Variants for Kidney and Genitourinary Disorders Emerging From Exome Sequencing

**Why Not Relevant**: The provided paper content does not mention the gene YWHAH, and contains no direct or mechanistic data pertaining to YWHAH or its association with any Mendelian disease. The excerpt describes: (1) the study focus (Mendelian kidney and genitourinary disorders), (2) methods for identifying genes (OMIM and Orphanet searches, manual curation to a final set of 625 genes), (3) cohort and sequencing/annotation pipelines, and (4) general issues about variant interpretation and misclassification. None of these passages name YWHAH or present experimental, clinical, or literature-based evidence linking YWHAH to a Mendelian phenotype. Therefore this paper excerpt provides no evidence for or against the claim that "YWHAH is likely associated with at least one Mendelian disease." 

Caveats and further notes: (1) The paper references a full gene list available in appendixes or on a laboratory Web site ("the list can be accessed at the laboratory Web site (31)"), which is not included in the provided content. It is therefore possible (though not shown here) that YWHAH could appear in those supplemental materials; absence of the gene name in the supplied excerpt is not definitive proof that the gene is absent from the study's curated list. (2) To evaluate the claim about YWHAH, one should directly search disease-gene resources (OMIM, ClinVar, HGMD), ClinGen gene-disease validity curation, and PubMed for clinical reports linking YWHAH to Mendelian disorders. The current document excerpt does not perform or report such analyses for YWHAH specifically.


[Read Paper](https://www.semanticscholar.org/paper/a75e297208c04992568e607d19aa9b9aaebd09d5)


## Search Queries Used

- YWHAH 14 3 3 eta mutation pathogenic Mendelian disease case report exome sequencing de novo loss of function ClinVar OMIM

- YWHAH 14 3 3 eta knockout mouse model phenotype loss of function haploinsufficiency developmental neurodevelopment synaptic function mechanism

- YWHAH gnomAD pLI loss of function intolerance constraint score rare variant burden population sequencing gene constraint

- YWHAH Mendelian gene curation ClinGen OMIM HGMD ClinVar systematic review gene disease validity conflicting evidence case control association


## Bibliometric Configuration

- Use Bibliometrics: True

- Author Impact Weight: 0.4

- Citation Impact Weight: 0.4

- Venue Impact Weight: 0.2
```
