## Supplementary material for "MENDELSEEK: An algorithm that predicts Mendelian Genes and elucidates what makes them special": ZBTB17.txt

```
# Claim: The gene ZBTB17 is likely associated with at least one Mendelian disease.

**Status**: processed

**Overall Rating**: 3

**Explanation**:

Supporting evidence.
The provided paper reports that targeted deletion of the POZ domain of the transcription factor Miz1 (encoded by Zbtb17 in mouse) in Schwann cells produces a clear neuropathy phenotype in mice by postnatal day 90, with earlier molecular changes (P30) including persistent Schwann cell proliferation and dysregulation of cell-cycle genes. The authors identify direct Miz1 target genes, notably Kdm8, whose derepression leads to decreased H3K36me2 on cell-cycle genes and appears central to the observed pathology. This is a mechanistic, causal demonstration in an in vivo mammalian model that disrupting Zbtb17 function can produce a defined nervous-system disease phenotype. By showing a specific molecular pathway (loss of Miz1 repression → increased Kdm8 → altered histone methylation → Schwann cell cell-cycle re-entry → demyelination/neuropathy), the paper provides substantive functional evidence linking Zbtb17 perturbation to disease biology.

Caveats or contradictory evidence.
The evidence is from a single engineered mouse model and does not demonstrate that ZBTB17 variants cause a Mendelian disease in humans. The mutation studied is a specific deletion of the POZ domain (a designed allele), which may not reflect naturally occurring human variation in type or effect (e.g., haploinsufficiency, missense effects, dominant-negative alleles). The phenotype includes spontaneous regeneration and a timing specific to mouse development, raising questions about severity and chronicity relative to typical human Mendelian peripheral neuropathies. No human genetic data (segregation in families, recurrent pathogenic variants, population enrichment, or clinical reports) are provided to show ZBTB17 mutations underlie a heritable Mendelian disorder. Thus, while the mouse data plausibly nominate ZBTB17 as a candidate disease gene, they do not by themselves fulfill the usual genetic criteria for declaring a gene definitively associated with a human Mendelian disease.

Analysis of potential underlying mechanisms, deeper relationships, or second-order implications.
The mechanistic link between Miz1 and Kdm8, and consequent changes in H3K36me2 at cell-cycle genes, is biologically plausible and consistent with a model where dysregulated Schwann cell proliferation leads to demyelination. If similar regulation operates in humans, pathogenic variants that ablate Miz1 function (or disrupt its POZ-mediated repression) could plausibly cause peripheral neuropathies via the same epigenetic mechanism. Because Miz1 is a transcription factor interacting with MYC and implicated in cell-cycle control, perturbations could have pleiotropic effects; this raises both the plausibility of disease causation and the possibility that human phenotypes might be broader or different than the engineered mouse neuropathy. The mouse model therefore provides a clear testable hypothesis: sequence ZBTB17 in patients with unexplained demyelinating peripheral neuropathies or related phenotypes to seek segregating pathogenic variants. But cross-species differences in gene function, dosage sensitivity, and compensatory mechanisms mean the translation is suggestive rather than conclusive.

Assessment and recommended rating.
The mouse experimental data provide moderate-to-strong functional evidence that disrupting Zbtb17 can cause a neuropathy-like phenotype in a mammal and elucidate a plausible pathogenic mechanism. However, the absence of human genetic evidence demonstrating that ZBTB17 variants segregate with Mendelian disease prevents a confident assertion that ZBTB17 is a Mendelian disease gene in humans. Given the weight of mechanistic, causal animal data but lack of human genetic corroboration, the appropriate judgment is that evidence is mixed: ZBTB17 is a strong candidate and plausibly associated with disease, but currently there is insufficient direct human genetic evidence to classify it as a causal Mendelian gene. Therefore the claim is supported by suggestive but not definitive evidence, i.e., Mixed Evidence.


**Final Reasoning**:

I reviewed the logic and evidence: the single paper gives a causal in vivo mouse demonstration linking Zbtb17 disruption to neuropathy, and it defines a clear molecular mechanism involving Kdm8 and H3K36me2 that plausibly explains the phenotype. This is meaningful functional evidence that makes ZBTB17 a credible candidate human disease gene. However, the claim as phrased — that ZBTB17 is likely associated with at least one Mendelian disease — requires evidence that variants in human ZBTB17 cause a heritable Mendelian phenotype (segregation, recurrent pathogenic variants, or other human genetic proof). No human genetic data are provided in the excerpts. Given this, the balance of evidence is suggestive but insufficiently conclusive, so the most accurate classification is "Mixed Evidence." I find no internal inconsistency in this reasoning and affirm the rating.


## Relevant Papers


### Miz1 Controls Schwann Cell Proliferation via H3K36me2 Demethylase Kdm8 to Prevent Peripheral Nerve Demyelination

**Authors**: David Fuhrmann (H-index: 4), H. Elsässer (H-index: 44)

**Relevance**: 0.6

**Bibliometric Impact**: 0.35291428571428574


**Excerpts**:

- We previously reported that the deletion of the POZ (POxvirus and Zinc finger) domain of the transcription factor Miz1 (Myc-interacting zinc finger protein; encoded by Zbtb17) in mouse Schwann cells (Miz1ΔPOZ) causes a neuropathy at 90 d after birth [postnatal day (P) 90], with a subsequent spontaneous regeneration.

- Here we show that RNA sequencing from Miz1ΔPOZ and control animals at P30 revealed a set of upregulated genes with a strong correlation to cell-cycle regulation.

- Consistently, a subset of Schwann cells did not exit the cell cycle as observed in control animals and the growth fraction increased over time.

- From the RNAseq gene list, two direct Miz1 target genes were identified, one of which encodes the histone H3K36me2 demethylase Kdm8.

- We show that the expression of Kdm8 is repressed by Miz1 and that its release in Miz1ΔPOZ cells induces a decrease of H3K36me2, especially in deregulated cell-cycle-related genes.

- The linkage between elevated Kdm8 expression, hypomethylation of H3K36 at cell-cycle-relevant genes, and the subsequent re-entering of adult Schwann cells into the cell cycle suggests that the release of Kdm8 repression in the absence of a functional Miz1 is a central issue in the development of the Miz1ΔPOZ phenotype.

- SIGNIFICANCE STATEMENT The deletion of the Miz1 (Myc-interacting zinc finger protein 1) POZ (POxvirus and Zinc finger) domain in Schwann cells causes a neuropathy. Here we report sustained Schwann cell proliferation caused by an increased expression of the direct Miz1 target gene Kdm8, encoding a H3K36me2 demethylase. Hence, the demethylation of H3K36 is linked to the pathogenesis of a neuropathy.


**Explanations**:

- This sentence explicitly ties Zbtb17 (encoding Miz1) to a disease phenotype in a genetically engineered mouse: conditional deletion of the POZ domain in Schwann cells produces a neuropathy by P90. This is direct in vivo causal evidence that disruption of Zbtb17 function can cause a pathological phenotype. Strengths: controlled genetic perturbation and an observable phenotype. Limitations: it is a mouse model with a cell-type-specific deletion of a protein domain (POZ) rather than reported human germline variants; the phenotype shows subsequent spontaneous regeneration, indicating complexity (not a simple, irreversible Mendelian phenotype). No human segregation or clinical genetics data are provided, so this does not by itself demonstrate that ZBTB17 causes a Mendelian disease in humans.

- This describes the transcriptomic consequences (RNAseq at P30) of the Miz1ΔPOZ perturbation, showing upregulation of cell-cycle genes prior to the P90 neuropathy. This is mechanistic/temporal evidence linking loss of Miz1 function to molecular changes that plausibly lead to disease. Strengths: gene-expression profiling gives candidate downstream effectors. Limitations: RNAseq association alone doesn't prove causality for the neuropathy; details of sample size, statistical thresholds, and validation are not provided in this excerpt.

- This sentence provides cellular-level evidence that Schwann cells fail to exit the cell cycle and that proliferative fraction increases over time in the mutant. This connects the molecular signature to a cellular defect that plausibly underlies neuropathy. It is mechanistic evidence showing altered cell behavior following Zbtb17 domain deletion. Limitations: the causal chain from increased proliferation to neuropathy is implied but not fully proven in the excerpt; cell-type-specific manipulation may limit generalizability to systemic germline mutations.

- Identification of direct Miz1 target genes (one being Kdm8) is mechanistically important: it shows that Miz1 directly regulates genes with potential roles in chromatin modification. This strengthens plausibility that loss of Miz1 function can alter epigenetic regulators and thereby cause disease. Limitation: the excerpt does not describe how direct targets were defined (e.g., ChIP, reporter assays), nor whether these targets are conserved in human cells.

- This is mechanistic evidence linking loss of Miz1 repression to dysregulation of a specific epigenetic enzyme (Kdm8) and consequent changes in histone methylation (H3K36me2) at deregulated cell-cycle genes. It provides a plausible molecular mechanism by which Zbtb17 perturbation leads to altered gene expression and cell-cycle re-entry. Strengths: specifies molecular players and directionality. Limitations: evidence shown is from the mouse conditional mutant; it does not establish that analogous perturbations occur in humans with ZBTB17 variants, nor does it provide quantitative/statistical details in the excerpt.

- This statement synthesizes the mechanistic chain (elevated Kdm8 → H3K36 hypomethylation → Schwann cell re-entry into cell cycle) and posits it as central to the observed phenotype. It strengthens the biological plausibility that loss of Miz1 function (Zbtb17 perturbation) can cause neuropathy via an epigenetic mechanism. Limitation: while mechanistically coherent, it remains a model derived from the mouse system; the excerpt does not present rescue experiments, dose–response, or human genetic corroboration that would be needed to claim ZBTB17 causes Mendelian disease in humans.

- The Significance Statement reiterates that deletion of Miz1 POZ domain in Schwann cells causes neuropathy, links sustained Schwann cell proliferation to increased expression of Kdm8 (a direct Miz1 target), and connects H3K36 demethylation to pathogenesis. This paragraph provides both concise direct (mouse phenotype) and mechanistic evidence (Kdm8, H3K36 demethylation) that Zbtb17 dysfunction can produce a disease phenotype. Limitations: it is entirely based on a mouse conditional deletion model and mechanistic follow-up in that system—no human Mendelian disease data (segregation, patient variants, or clinical phenotypes) are provided in the excerpt.


[Read Paper](https://www.semanticscholar.org/paper/9fb81b247f1a0911508528309ef3e7cb8c37e734)


## Other Reviewed Papers


### Genetic and phenotypic analysis of 101 patients with developmental delay or intellectual disability using whole‐exome sequencing

**Why Not Relevant**: The provided paper content (an abstract-like summary) does not mention the gene ZBTB17, nor does it list gene-specific findings, variant calls, or any statistical/segregation evidence tied to particular genes. Therefore there is no direct evidence in this text that ZBTB17 is associated with any Mendelian disease. The only potentially relevant material is a general statement implicating "genetic factors associated with gene expression regulation," which is too nonspecific to support an assertion about ZBTB17 specifically. It is possible the full paper or supplemental materials (not provided here) include a table of genes/variants that could mention ZBTB17; my judgment is limited to the supplied content. Because no gene-level data for ZBTB17 are present, the relevance to the claim is effectively zero.


[Read Paper](https://www.semanticscholar.org/paper/c4a6b545539bc97495aa04ca6401c2b071178038)


### Diagnostic yield of patients with undiagnosed intellectual disability, global developmental delay and multiples congenital anomalies using karyotype, microarray analysis, whole exome sequencing from Central Brazil

**Why Not Relevant**: This paper does not provide direct or mechanistic evidence regarding the claim that ZBTB17 is likely associated with at least one Mendelian disease. The provided text (abstract) describes study aims, methods, cohort size, panel size (1,252 genes), diagnostic yields, and overall conclusions, but it does not (a) mention the gene ZBTB17 by name, (b) report any variants in ZBTB17, or (c) describe mechanistic data (e.g., functional studies, pathogenic mechanisms) related to ZBTB17. Although the panel size implies many genes were assayed, the absence of a gene list or per-gene results means one cannot infer whether ZBTB17 was included on the panel or whether any variants were observed. Therefore the paper as provided offers no evidence for or against an association between ZBTB17 and a Mendelian disease. Note also that absence of mention in this abstract is not proof that the full paper contains no relevant data, but based on the supplied content there is no usable evidence relating to ZBTB17.


[Read Paper](https://www.semanticscholar.org/paper/23767daf16f48d9a91172aa0fc624f07b869a9c8)


### Whole-Exome Sequencing in Adults With Chronic Kidney Disease

**Why Not Relevant**: This paper does not provide relevant evidence for or against the claim that ZBTB17 is likely associated with at least one Mendelian disease. The provided content describes a whole-exome sequencing (WES) study of adult patients with chronic kidney disease (CKD) and the authors' methods for variant annotation and interpretation, including that they compiled a curated list of 287 OMIM genes implicated in Mendelian kidney disorders. However, the text does not mention the gene ZBTB17 at all, does not report any variants in ZBTB17, and does not present any mechanistic discussion that involves ZBTB17. Therefore there is no direct evidence (no reported variants, no association statistics, no case reports) and no mechanistic evidence (no pathway, functional or biological role discussion) in this paper regarding ZBTB17.

Limitations and caveats relevant to this assessment:
- Absence of mention in the paper is not definitive proof that ZBTB17 has no Mendelian associations, but within this paper there is no information supporting the claim. The authors also do not provide the full 287-gene list in the supplied content, so we cannot confirm whether ZBTB17 was even considered in their nephropathy gene set; regardless, no results or findings concerning ZBTB17 are reported.
- The study used WES and could in principle detect variants in many genes, but diagnostic variants were reported and discussed for genes relevant to nephropathy; the lack of any mention of ZBTB17 among methods, results, or interpretation strongly implies it was neither a reported causal gene in their cohort nor a focus of mechanistic analysis.

Recommendation: To evaluate the claim about ZBTB17, consult gene-specific resources and primary literature (for example OMIM, ClinVar, PubMed, and gene-disease curation efforts such as ClinGen) for direct evidence of Mendelian disease associations and for mechanistic studies implicating ZBTB17 in human monogenic disorders.


[Read Paper](https://www.semanticscholar.org/paper/a29bd57964f68ac5f8e1abcafe1112ba488f53f5)


### A pathogenic variant in RAB32 causes autosomal dominant Parkinson’s disease and activates LRRK2 kinase

**Why Not Relevant**: This paper concerns genetic variation in RAB GTPases (specifically RAB32 c.213C>G (Ser71Arg)) and its association with autosomal dominant Parkinson disease, including functional work showing activation of LRRK2 kinase. The text provided contains no mention of the gene ZBTB17, no data on ZBTB17 variants, and no discussion of Mendelian diseases linked to ZBTB17. Therefore the paper provides neither direct evidence nor mechanistic evidence for or against the claim that ZBTB17 is likely associated with at least one Mendelian disease. Absence of mention in this paper is not evidence that ZBTB17 is or is not associated with a Mendelian disorder; to evaluate the claim one would need to consult studies or databases that specifically report pathogenic variants in ZBTB17 (for example OMIM, ClinVar, HGMD, or primary genetic studies).


[Read Paper](https://www.semanticscholar.org/paper/a36d28e828ede7c87c650af5f5117982b9749e7b)


### Deletion of the RNA-binding proteins Zfp36l1 and Zfp36l2 leads to perturbed thymic development and T-lymphoblastic leukaemia

**Why Not Relevant**: This paper focuses on ZFP36L1 and ZFP36L2 (members of the ZFP36/TTP family) and their role in thymocyte development, post-transcriptional regulation of Notch1, and the development of Notch1-dependent T cell acute lymphoblastic leukaemia in conditional knockout mice. The paper does not mention ZBTB17 (no occurrences of the gene name or known aliases), presents no genetic association data, no human Mendelian disease case reports, no variant/pathogenicity analyses, and no functional experiments involving ZBTB17. Therefore there is no direct evidence in this paper that ZBTB17 is associated with any Mendelian disease, nor are there mechanistic data that would plausibly link ZBTB17 to such diseases. Note that absence of evidence in this single paper does not prove the claim false in general, but within the content provided there is no information relevant to ZBTB17 or Mendelian disease association.


[Read Paper](https://www.semanticscholar.org/paper/10581bab87e12c8ae1e0aa1c153e896f02c1ca0a)


### The simplest explanation does not have to be preferred: co-occurrence of pathogenic variants in cancer-predisposing genes

**Why Not Relevant**: The supplied paper content contains only the single sentence: "The frequency and cancer phenotypes associated with MINAS by reviewing the recent literature and by checking the UK 10,000 Genomes Project data from participants with a phenotype of tumor predisposition syndromes or multiple primary tumors, and if they are additive reflecting each CSG independently or synergistic resulting in more severe phenotypes are reported." This sentence discusses MINAS, cancer phenotypes, the UK 10,000 Genomes Project, and whether effects of cancer susceptibility genes (CSGs) are additive or synergistic. It does not mention the gene ZBTB17, any Mendelian disease, any specific gene-level association analyses, variant-level data, pathogenicity evidence, or mechanistic links involving ZBTB17. Therefore this fragment provides no direct evidence supporting or refuting the claim that "ZBTB17 is likely associated with at least one Mendelian disease." 

Limitations and caveats: 
- The content provided appears to be a single sentence or sentence fragment and may not represent the full paper. The lack of mention of ZBTB17 in this fragment does not prove the full paper lacks relevant information. 
- Absence of evidence in this excerpt is not evidence of absence regarding ZBTB17’s association with Mendelian disease; a complete paper, supplementary data, or other sections might discuss gene-level results. 

Recommended next steps to evaluate the claim properly: search full text of the paper for "ZBTB17" or related gene symbols; check curated databases (OMIM, ClinVar, HGMD), large-scale association/Mendelian-disease catalogs, and constraint/functional data (gnomAD constraint metrics, experimental functional studies) for evidence linking ZBTB17 to Mendelian disease. 


[Read Paper](https://www.semanticscholar.org/paper/a1372a664bd2c33a0bda638975a8b26d112457fc)


### Phenotypic Variability in Camurati–Engelmann Disease: A Case Report of a Family with the c.653G>A Pathogenic Variant in the TGFB1 Gene

**Why Not Relevant**: The paper exclusively discusses Camurati–Engelmann Disease (CED) attributable to heterozygous variants in TGFB1 (example: c.653G>A, p.Arg218Cys). There is no mention of the gene ZBTB17 anywhere in the provided content, nor any data (genetic, functional, linkage, segregation, or case reports) bearing on ZBTB17. Consequently, the paper provides no direct evidence (e.g., pathogenic variants in ZBTB17 segregating with disease) and no mechanistic evidence (e.g., biochemical pathways, animal models, expression or interaction data implicating ZBTB17 in a Mendelian phenotype) to support the claim that ZBTB17 is associated with a Mendelian disease. To support that claim, one would expect explicit genetic association data (segregation in families, case-control enrichment, de novo occurrences), functional validation (loss- or gain-of-function effects in relevant models), or curated clinical annotations linking ZBTB17 variants to a recognized Mendelian disorder; none of these are present. Therefore relevance to the claim is effectively zero.


[Read Paper](https://www.semanticscholar.org/paper/2d74d8dc9fa5f2b70a1dd80faea19ca419b8631c)


### Putting muscle in DNA methylation

**Why Not Relevant**: The provided paper content exclusively addresses a protein named CIBZ and its regulatory effect on Myogenin in muscle differentiation. The claim concerns whether the gene ZBTB17 is likely associated with at least one Mendelian disease. The excerpt contains no mention of ZBTB17 (no gene symbol, alias, or mapping), no genetic variants, no patient or pedigree data, no phenotypic descriptions consistent with Mendelian disorders, and no experiments or analyses that would link any gene to a Mendelian disease. Because the content neither names nor provides genetic or clinical evidence about ZBTB17, nor provides mechanistic data that could plausibly be mapped to ZBTB17 in the absence of explicit mapping, the paper content is not relevant to the claim.


[Read Paper](https://www.semanticscholar.org/paper/3f74f788662dc4a863ddd99dfc945b44621964a5)


### Prenatal diagnosis and genetic analysis of small supernumerary marker chromosomes in the eastern chinese han population: A retrospective study of 36 cases.

**Why Not Relevant**: The provided paper content contains only a single, general sentence about the usefulness of cytogenetic analysis for assessing pathogenicity of small supernumerary marker chromosomes and variants of unclear significance. It does not mention the gene ZBTB17, specific disorders, inheritance patterns, patient data, functional studies, or any evidence linking a gene to a Mendelian disease. Because there is no information about ZBTB17 or relevant results/mechanisms relevant to that gene, the content is not relevant to the claim that ZBTB17 is likely associated with at least one Mendelian disease.


[Read Paper](https://www.semanticscholar.org/paper/286712236cb10f6425606fe8c5252f4af68081bc)


### Autosomal Dominant Intellectual Development Disorder-6 (MRD6) Without Seizures Linked to a De Novo Mutation in the grin2b Gene Revealed by Exome Sequencing: A Case Report of a Moroccan Child

**Why Not Relevant**: This paper does not provide any direct or mechanistic evidence relevant to the claim that ZBTB17 is likely associated with at least one Mendelian disease. The content of the paper exclusively describes a GRIN2B (grin2b) variant causing autosomal dominant intellectual developmental disorder-6 (MRD6). There is no mention of the gene symbol ZBTB17, any of its aliases, or any variants in ZBTB17. Representative verbatim sentences from the paper that demonstrate its focus on GRIN2B include: "Exome sequencing identified a nonsense (STOP) mutation c.3912C>G (p.Tyr1304Ter) in the grin2b gene in the heterozygous state known to be present in MRD6 (Online Mendelian Inheritance in Man (OMIM) 613970)." and "This study highlights the crucial role of the grin2b gene in normal brain development and communication within the nervous system." Because the paper only reports a GRIN2B de novo pathogenic variant (with ACMG criteria cited) in a single patient and does not mention ZBTB17 or provide any linking data (co-expression, interaction, segregation, functional experiments, database annotations, or phenotype overlap) between GRIN2B and ZBTB17, it offers no support—neither direct nor mechanistic—for the claim about ZBTB17. To evaluate the claim about ZBTB17 one would need papers reporting segregation of ZBTB17 variants with a Mendelian phenotype, functional evidence of pathogenic effect of ZBTB17 variants, or authoritative disease-gene annotations (e.g., OMIM, ClinVar, or gene-disease curation) implicating ZBTB17. None of those are present in this paper.


[Read Paper](https://www.semanticscholar.org/paper/67d756e0cc302e5d46fdda9df34403f1f2de9a5a)


### METB-09. VARIANT WORKBENCH IN THE KIDS FIRST PROGRAM FACILITATES GENOMIC DISCOVERIES IN PEDIATRIC NEURO-ONCOLOGY RESEARCH

**Why Not Relevant**: The provided paper content (abstract) does not mention ZBTB17, nor does it present any results, analyses, or mechanistic discussion specific to ZBTB17. The abstract focuses on the KFDRP/Cavatica-based Variant WorkBench tool, the databases integrated into it (OMIM, HPO, Orphanet, ClinVar, gnomAD, TOPMed, etc.), and an example result set for NF1 pathogenic/likely pathogenic variants. While the described platform and integrated gene-phenotype resources could in principle be used to evaluate ZBTB17 for Mendelian disease associations, the paper content supplied contains no direct evidence (no variant calls, no statistical associations, no functional/mechanistic experiments) addressing ZBTB17. Therefore the content is not relevant to supporting or refuting the claim that ZBTB17 is likely associated with at least one Mendelian disease. Caveat: this assessment is limited to the text you provided (the abstract). It remains possible that the full paper, supplemental materials, or datasets accessible via the described platform include information on ZBTB17; that information is not present in the supplied content and thus cannot be evaluated here.


[Read Paper](https://www.semanticscholar.org/paper/ea1bff9c9bd19a22b1c2709f8e5d83ac2e92e842)


### Novel de Novo Nonsense Variants in AGO3 and KHSRP: Insights into Global Developmental Delay and Autism Spectrum Disorders through Whole Genome Analysis

**Why Not Relevant**: The provided paper text contains no mention of ZBTB17, no variants in ZBTB17, and no discussion of ZBTB17-related mechanisms or phenotypes. The report describes a single patient with de novo nonsense variants in AGO3 and KHSRP ("The trio-WGS analysis identified novel de novo nonsense variants AGO3: c.1324C>T (p.Gln442*) and KHSRP: c.1573C>T (p.Gln525*)") and explicitly notes that those two genes are not currently associated with a known phenotype in OMIM. Because ZBTB17 is neither named nor discussed, there is neither direct genetic evidence (variant, segregation, case series, cohort) nor mechanistic evidence (pathway, functional data, model organism data) in this paper to support or refute the claim that ZBTB17 is likely associated with at least one Mendelian disease. Additionally, this is a single-case report focused on other genes, so even if ZBTB17 had been mentioned incidentally, the evidence from this study alone would be insufficient to establish a Mendelian gene–disease association. Therefore the paper is not relevant to the claim.


[Read Paper](https://www.semanticscholar.org/paper/5aba59259e6535c76aa2fd80054cb774eb3d7452)


### A novel AUTS2 variant in a patient with global developmental delay and intellectual disability

**Why Not Relevant**: This paper describes a case of AUTS2 haploinsufficiency and reports a de novo loss-of-function variant in the AUTS2 gene (c.1606C>T, p.Gln536*). The text makes no mention of the gene ZBTB17, provides no data concerning ZBTB17 genotype or phenotype correlations, and presents no mechanistic pathways linking AUTS2 findings to ZBTB17. Therefore it offers neither direct evidence (observational/genetic association) nor mechanistic evidence (biochemical, molecular, or pathway-based) relevant to the claim that ZBTB17 is likely associated with at least one Mendelian disease. In addition, the paper is a single-case report focused on AUTS2; even its conclusions about AUTS2 note the need for further functional validation, underscoring that findings are specific to AUTS2 and not generalizable to other genes without additional evidence.


[Read Paper](https://www.semanticscholar.org/paper/f5e84e7bb3b42239a53cc7e5c457342cb38c6277)


## Search Queries Used

- ZBTB17 mutation pathogenic variant Mendelian disorder monogenic disease case report family study autosomal dominant autosomal recessive

- ZBTB17 ClinVar OMIM DECIPHER pathogenic likely pathogenic germline variant

- MIZ1 ZBTB17 Myc interacting zinc finger transcription factor development cell cycle regulation knockout mouse phenotype embryonic lethal haploinsufficiency

- ZBTB17 whole exome sequencing trio study de novo variant rare variant association intellectual disability developmental delay congenital anomalies


## Usage Statistics

- Prompt Tokens: 0

- Completion Tokens: 0

- Total Tokens: 0

- Estimated Cost: $0.0536


## Bibliometric Configuration

- Use Bibliometrics: True

- Author Impact Weight: 0.4

- Citation Impact Weight: 0.4

- Venue Impact Weight: 0.2
```
