## Supplementary material for "MENDELSEEK: An algorithm that predicts Mendelian Genes and elucidates what makes them special": ZBTB38.txt

```
# Claim: The gene ZBTB38 is likely associated with at least one Mendelian disease.

**Status**: processed

**Overall Rating**: -1

**Explanation**:

No relevant papers were found that support or refute this claim.


## Relevant Papers


## Other Reviewed Papers


### The Deciphering Developmental Disorders (DDD) study

**Why Not Relevant**: The provided paper content is a general Background section describing challenges in diagnosing paediatric neurodevelopmental disorders and the value of genomic technologies (microarray and next-generation sequencing). It contains no mention of the gene ZBTB38, no data, no results, no case reports, and no mechanistic discussion specific to ZBTB38. Therefore there is no direct evidence (e.g., pathogenic variants, segregation, phenotype descriptions) nor mechanistic evidence (e.g., gene function, molecular pathways, animal models) linking ZBTB38 to any Mendelian disease in the text provided. Additionally, only the Background was supplied rather than methods, results, or discussion—so even generalizable conclusions about genes cannot be inferred from this excerpt. To evaluate the claim one would need manuscript sections that report variants in ZBTB38, functional studies, segregation data, or explicit literature citations implicating ZBTB38 in Mendelian disease.


[Read Paper](https://www.semanticscholar.org/paper/640a3d8aeaa4d543a29b584c42eb3ccce085a17a)


### The 100,000 Genomes Pilot on Rare Disease Diagnosis in Healthcare − A Preliminary Report

**Why Not Relevant**: The provided paper content does not mention ZBTB38 anywhere and contains no gene-level, variant-level, phenotypic, segregation, functional, or statistical detail specifically about ZBTB38. Aside from a general statement that the study discovered '3 new disease genes and 19 novel associations,' there is no information that would allow linking ZBTB38 to a Mendelian disease. Consequently, the excerpted content cannot support or refute the claim that ZBTB38 is likely associated with at least one Mendelian disease. To evaluate the claim properly one would need the full paper (including supplementary tables and gene lists), or independent sources (OMIM, ClinVar, published disease-gene reports, or the study's named gene lists and variant evidence).


[Read Paper](https://www.semanticscholar.org/paper/2f56729cea5352bbce9b947f6bd4e560d82d58be)


### De novo variants in neurodevelopmental disorders—experiences from a tertiary care center

**Why Not Relevant**: The provided paper content does not mention the gene ZBTB38 by name, nor does it provide any gene-level data, variant descriptions, or specific lists of the 72 affected genes or the 16 putative novel genes. All excerpts are general statements about the cohort, methods, diagnostic yield, and that some novel candidate genes were identified, but none supplies direct or specific mechanistic evidence implicating ZBTB38 in a Mendelian disorder. Without the full paper section that lists the novel genes or variant-level data, it is impossible to determine from the provided text whether ZBTB38 was among the implicated genes. Therefore the content is only very weakly relevant (it shows that novel Mendelian genes can be discovered by this approach) but provides no direct support or refutation for the claim that ZBTB38 is likely associated with at least one Mendelian disease.


[Read Paper](https://www.semanticscholar.org/paper/cfb6fd37d80dfac5507f412a7907e24db6f0400a)


### A novel mutation in MYORG causes primary familial brain calcification with central neuropathic pain

**Why Not Relevant**: This paper does not provide any direct or mechanistic evidence relevant to the claim that ZBTB38 is likely associated with at least one Mendelian disease. The manuscript exclusively discusses Primary familial brain calcification (PFBC) and reports a novel homozygous nonsense mutation in the MYORG gene (NM_020702.3: c.1333C > T; p.Q445*). The text names known PFBC genes (SLC20A2, PDGFRB, PDGFB, XPR1, and MYORG) and describes clinical features, diagnostic workup, and proposed mechanisms (e.g., abnormalities in protein glycosylation and metabolism, astrocyte dysfunction). The gene symbol "ZBTB38" does not appear anywhere in the provided content, and no sentences or paragraphs link ZBTB38 to PFBC, to MYORG, or to any Mendelian phenotype. Therefore there is no direct evidence (e.g., variant identification, segregation, case reports) nor mechanistic evidence (e.g., pathway overlap, functional data) in this paper that bears on the association of ZBTB38 with a Mendelian disease. In short, relevance is effectively zero because the paper addresses a different gene (MYORG) and a different disorder (PFBC) without mentioning or implicating ZBTB38 in any way.


[Read Paper](https://www.semanticscholar.org/paper/0cd2350373dd35b048a9bb83a3e117c2573101cc)


### From case studies to community knowledge base: MSeqDR provides a platform for the curation and genomic analysis of mitochondrial diseases

**Why Not Relevant**: This paper is a description of a community resource (MSeqDR) for mitochondrial disease genetics and an illustration of how genomic sequencing identified PMPCA mutations in a specific family. It does not mention the gene ZBTB38, provide variant data for ZBTB38, report patients with ZBTB38 mutations, nor present mechanistic or functional studies involving ZBTB38. Therefore the paper provides no direct evidence that ZBTB38 is associated with any Mendelian disease. The only remotely relevant content is that MSeqDR curates many nuclear genes and imports ClinVar annotations, which means that if ZBTB38 were linked to Mendelian disease and present in those resources it might be discoverable via MSeqDR — but this is an inference about the database's scope, not evidence about ZBTB38 itself. Absence of any mention or data on ZBTB38 here limits the paper's usefulness for evaluating the claim. To assess the claim further, targeted searches of gene-specific databases (OMIM, ClinVar, ClinGen), primary literature, and locus-specific mutation reports for ZBTB38 are recommended.


[Read Paper](https://www.semanticscholar.org/paper/6f85c595adaca6963c30fea73bc37266fa78be56)


### GENETIC PERSPECTIVE OF THE CONGENITAL HEART DISEASE

**Why Not Relevant**: This paper does not provide any direct or mechanistic evidence relating to the gene ZBTB38. The text is a general overview of congenital heart disease (CHD) genetics and mentions several genes (e.g., IRX4, GATA5, NKX2-5, GATA4, NKX2-6, GATA6, ZIC3, TBX20) and that 30% of CHD patients can be affected by Mendelian syndromes, but ZBTB38 is not named, discussed, or analyzed anywhere in the provided content. There are no patient data, variant reports, association analyses, functional experiments, mechanistic pathways, or citations concerning ZBTB38. Consequently, the paper cannot support or refute the claim that ZBTB38 is likely associated with at least one Mendelian disease. Limitations affecting this assessment: (1) absence of the gene name ZBTB38 in the text means no direct evidence; (2) the paper is a general background/review-style summary of CHD genetics and does not provide gene-specific genetic or functional data; (3) without cited variants, segregation, pathogenicity assessments, or functional studies, no mechanistic link can be inferred for ZBTB38 from this source. To evaluate the claim, sources required would include case reports linking pathogenic ZBTB38 variants to a Mendelian phenotype, gene-disease validity curation (e.g., ClinGen/OMIM), segregation data, population-variant frequency analyses, and/or functional studies demonstrating pathogenic mechanisms. None of these are present in the provided content.


[Read Paper](https://www.semanticscholar.org/paper/87d7f0853b3fa3cb28148c064d74008ba406c2c8)


### Assessing Utility of Clinical Exome Sequencing in Diagnosis of Rare Idiopathic Neurodevelopmental Disorders in Indian Population

**Why Not Relevant**: The provided paper content does not mention the gene ZBTB38 at all and does not list the specific genes in which variants were identified. Although the study performed clinical exome sequencing covering 4620 genes and identified 21 variants across 16 genes in 19 patients, the absence of any explicit reference to ZBTB38 means there is no direct evidence in this paper that ZBTB38 is associated with a Mendelian disease. The methodological detail that a broad CES panel was used implies the study could have detected ZBTB38 variants if ZBTB38 were included and mutated in these patients, but the content provided neither confirms inclusion of ZBTB38 nor reports any variants in it. Additionally, the small cohort (n=19) limits power to detect rare gene-disease associations. Therefore the paper as provided is not relevant to assessing the claim that ZBTB38 is likely associated with at least one Mendelian disease. Note that absence of evidence in this paper is not evidence of absence; establishing ZBTB38 as a Mendelian disease gene would require direct reporting of (a) pathogenic or likely pathogenic variants in ZBTB38 segregating with disease (or recurrent de novo damaging variants in unrelated affected individuals), (b) supportive functional/mechanistic data, and (c) reproducibility across independent cohorts—none of which are present in the supplied text.


[Read Paper](https://www.semanticscholar.org/paper/d6386b554b14a2943bd27e810e563c2304e699ad)


### Genome Sequencing of Idiopathic Speech Delay

**Why Not Relevant**: The provided paper content does not mention the gene ZBTB38 anywhere. The study reports findings for FOXP2 (background), SETD1A (a pathogenic frameshift deletion linked to a monogenic syndrome and reported in other studies), and likely pathogenic variants in SPTBN1 and ARF3. Because ZBTB38 is not discussed, no direct genetic association, variant evidence, case reports, segregation data, or mechanistic analyses relevant to ZBTB38 are present. Mechanistic or indirect inference is also absent: the paper does not provide pathway analyses, protein interactions, expression data, or other information that could plausibly link ZBTB38 to the reported findings. Therefore this paper provides no evidence for or against the claim that ZBTB38 is likely associated with at least one Mendelian disease. Note that absence of evidence in this single paper is not evidence of absence overall; assessing the claim requires examination of other primary genetic, clinical, and functional studies mentioning ZBTB38.


[Read Paper](https://www.semanticscholar.org/paper/bc658050f962ece1b4738e7ad56cd11fc5364bb6)


### #4317 CLINICAL DIVERSITY OF STEROID-RESISTANT NEPHROTIC SYNDROME CAUSED BY TRPC6 MUTATIONS

**Why Not Relevant**: This paper contains no direct or mechanistic evidence bearing on the claim that ZBTB38 is likely associated with at least one Mendelian disease. The text repeatedly discusses steroid-resistant nephrotic syndrome (SRNS) and reports pathogenic variants in genes such as TRPC6, NUP107, PLCE1, COL4A3, and COL4A5, but the gene name ZBTB38 does not appear anywhere in the provided content. Therefore there are no verbatim sentences or paragraphs in this paper that support or refute the association of ZBTB38 with any Mendelian disorder.

Additional considerations that explain the lack of relevance and limits of inference from this paper:
- Scope and phenotype limitation: The study is focused on a specific disease cohort (39 Japanese patients with biopsy-proven childhood-onset SRNS/FSGS). Absence of ZBTB38 in this disease-focused sequencing study does not rule out an association of ZBTB38 with other Mendelian diseases affecting different tissues or phenotypes. 
- Gene list reported: The paper explicitly lists the genes in which pathogenic variants were found (e.g., "TRPC6 mutations were the most frequent cause of SRNS (n = 8), which was followed by NUP107 (n = 5), PLCE1 (n = 3), COL4A3 (n = 2), COL4A5 (n = 1), and others were identified in only single case."). ZBTB38 is not among these, indicating no evidence for ZBTB38 from this cohort.
- Detection and filtering criteria: The study used whole-exome or targeted panel sequencing with subsequent filtering to variants meeting ACMG and/or ClinVar pathogenic criteria. If ZBTB38 harbors novel or uncertain variants not meeting those criteria, they may have been filtered out; conversely, absence from the reported pathogenic list still provides no affirmative evidence about ZBTB38’s involvement in Mendelian disease more generally.
- Sample size and ascertainment: The cohort size is modest (n = 39) and ascertained for a particular renal phenotype; rare Mendelian associations with ZBTB38 could exist but not be observed in this sample.

Conclusion: The provided paper provides no supportive or contradictory evidence regarding ZBTB38 and Mendelian disease; it is not relevant to the claim that ZBTB38 is likely associated with at least one Mendelian disease.


[Read Paper](https://www.semanticscholar.org/paper/c2747aaff3d6f0c6e29493cdff73cf48fd818d22)


### Putting muscle in DNA methylation

**Why Not Relevant**: Provided paper content (verbatim): "The understanding of a less well-studied methyl-CpG-binding protein, CIBZ, is advanced by studying its role in muscle differentiation through regulation of Myogenin, a gene encoding a basic HLH protein that is an essential muscle-specific transcription factor." 

Why this is not relevant (detailed):
- The provided text does not mention the gene symbol ZBTB38, any alternative gene names, nor any explicit statement that CIBZ is ZBTB38. Without an explicit alias in the text, one cannot assume identity between CIBZ and ZBTB38. Inferring an alias would require external sources, which are outside the scope of analysis of the supplied content.
- The claim to evaluate is about ZBTB38 being likely associated with at least one Mendelian disease (i.e., a genetic disorder with a clear inheritance pattern). The provided text contains no discussion of human genetics, mutations, pedigrees, segregation data, case reports, loss- or gain-of-function variants, penetrance, or any disease phenotype. Therefore there is no direct evidence for or against an association with a Mendelian disease.
- The supplied sentence describes a mechanistic/functional role: CIBZ regulates Myogenin during muscle differentiation. Even if CIBZ were the same protein as ZBTB38 (not established in the text), mechanistic data showing regulation of a developmental transcription factor is suggestive of biological importance but is insufficient to demonstrate that variation in the gene causes a Mendelian disease. Establishing a Mendelian disease association normally requires genetic evidence (e.g., pathogenic variants segregating with disease in families, de novo variants in affected individuals with consistent phenotypes, functional studies of disease-causing variants) or strong human genetic epidemiology — none of which are present in the provided content.
- The sentence is a single high-level summary and lacks experimental details (methods, species, experimental system, sample sizes, statistical results) that would allow assessment of strength, reproducibility, or relevance to human disease. This prevents evaluation of effect sizes, statistical significance, or cross-species generalizability.

Conclusion: Based solely on the provided content, the paper does not provide direct evidence that ZBTB38 is associated with any Mendelian disease. It also provides no mechanistic evidence directly linking variation in this gene to a Mendelian phenotype. If CIBZ is intended to be an alias for ZBTB38, the mechanistic role in muscle differentiation would be biologically interesting but still insufficient on its own to support the claim that ZBTB38 is likely associated with a Mendelian disease. Further evidence required would include human genetic data (variant segregation or de novo occurrence linked to a consistent phenotype) and functional validation of disease-related variants.


[Read Paper](https://www.semanticscholar.org/paper/3f74f788662dc4a863ddd99dfc945b44621964a5)


## Search Queries Used

- ZBTB38 CIBZ mutation pathogenic variant Mendelian disease case report familial autosomal dominant autosomal recessive ClinVar OMIM

- ZBTB38 de novo variant exome sequencing rare variant burden monogenic disease gene discovery intellectual disability developmental delay cohort study

- ZBTB38 zinc finger BTB transcription factor CIBZ loss of function knockout mouse model phenotype DNA methylation epigenetic regulation functional study

- ZBTB38 gnomAD constraint pLI haploinsufficiency intolerance ClinVar OMIM Mendelian gene list review population genetics


## Bibliometric Configuration

- Use Bibliometrics: True

- Author Impact Weight: 0.4

- Citation Impact Weight: 0.4

- Venue Impact Weight: 0.2
```
