## Supplementary material for "MENDELSEEK: An algorithm that predicts Mendelian Genes and elucidates what makes them special": ZC3H13.txt

```
# Claim: The gene ZC3H13 is likely associated with at least one Mendelian disease.

**Status**: processed

**Overall Rating**: -1

**Explanation**:

No relevant papers were found that support or refute this claim.


## Relevant Papers


## Other Reviewed Papers


### De novo mutations in the GTP/GDP-binding region of RALA, a RAS-like small GTPase, cause intellectual disability and developmental delay

**Why Not Relevant**: The provided paper text concerns de novo protein-altering variation in the gene RALA and the resulting RASopathy-like developmental disorder, not the gene ZC3H13. There is no mention of ZC3H13 in the text, no genetic or experimental data about ZC3H13, and no mechanistic discussion linking ZC3H13 to the described findings. Relevant verbatim sentences from the paper that demonstrate its focus on RALA include:

"Here, we describe a cohort of ten cases, drawn from six clinical sites and over 16,000 sequenced probands, with de novo protein-altering variation in RALA, a RAS-like small GTPase." 

"All probands present with speech and motor delays, and most have intellectual disability, low weight, short stature, and facial dysmorphism." 

"Further, all de novo variants described here affect conserved residues within the GTP/GDP-binding region of RALA; in fact, six alleles arose at only two codons, Val25 and Lys128." 

"We directly assayed GTP hydrolysis and RALA effector-protein binding, and all but one tested variant significantly reduced both activities." 

These excerpts show the paper's data, assays, and conclusions are specific to RALA and to small GTPase function. Because the paper contains no data, discussion, or mechanistic link involving ZC3H13, it provides neither direct genetic evidence nor mechanistic evidence supporting the claim that ZC3H13 is likely associated with at least one Mendelian disease.

Caveat: Lack of mention of ZC3H13 in this paper is not evidence that ZC3H13 is or is not associated with Mendelian disease in the broader literature. It only means this paper is not relevant for assessing that specific claim. If you want, I can search or analyze other papers or databases for evidence linking ZC3H13 to Mendelian disease (e.g., case reports, ClinVar, OMIM, population constraint metrics, functional studies).


[Read Paper](https://www.semanticscholar.org/paper/7047ab840f8c353403fae78a94b2afb3f036f4af)


### Androgen Insensitivity Syndrome with Bilateral Gonadal Sertoli Cell Lesions, Sertoli–Leydig Cell Tumor, and Paratesticular Leiomyoma: A Case Report and First Systematic Literature Review

**Why Not Relevant**: The provided paper content focuses on androgen insensitivity syndrome (AIS) caused by mutations in the androgen receptor (AR) and on an additional likely pathogenic RAC1 variant; it presents histopathology of gonadal lesions and a systematic review of AIS-associated sex cord/stromal and mesenchymal tumors. Nowhere in the provided text is the gene ZC3H13 mentioned, nor are any mechanistic pathways involving ZC3H13 discussed. Therefore the paper provides no direct genetic, clinical, or mechanistic evidence that ZC3H13 is associated with any Mendelian disease. Note that absence of mention in this paper is not evidence that ZC3H13 is not disease-associated in other studies; it only means this paper is not a source of supporting evidence for the claim. To evaluate the claim properly, targeted searches in gene-disease resources (OMIM, ClinVar), larger genetic studies, or publications specifically discussing ZC3H13 would be required.


[Read Paper](https://www.semanticscholar.org/paper/f75a1401cb82b5fbb65a87401accce85c7b7e9e4)


### Driving mosaicism: somatic variants in reference population databases and effect on variant interpretation in rare genetic disease

**Why Not Relevant**: The provided paper content contains only a single general sentence about the need to consider genes involved in hematopoietic/cell proliferation when interpreting variant frequencies in blood-derived reference databases. It does not mention ZC3H13, does not report any analysis, association, or mechanistic data concerning ZC3H13, and does not describe any Mendelian disease links. Without any gene-specific evidence (genetic association statistics, segregation data, functional experiments, clinical phenotypes, or mechanistic studies involving ZC3H13), the content cannot be used to support or refute the claim that ZC3H13 is likely associated with at least one Mendelian disease. Therefore relevance to the specific claim is negligible.


[Read Paper](https://www.semanticscholar.org/paper/77bb69b0f3ce487d2cdc037f6e62a60814f594e2)


### De novo missense variants in LMBRD2 are associated with developmental and motor delays, brain structure abnormalities and dysmorphic features

**Why Not Relevant**: This paper exclusively investigates LMBRD2 and reports de novo missense variants in LMBRD2 as causative for a novel early-onset neurodevelopmental disorder. The text provided contains no mention of ZC3H13, no data on variants in ZC3H13, and no mechanistic discussion linking LMBRD2 findings to ZC3H13. Therefore the paper provides no direct evidence (no observations of ZC3H13 variants causing Mendelian disease) and no mechanistic evidence (no pathways, interactions, or functional data implicating ZC3H13) relevant to the claim that ZC3H13 is likely associated with at least one Mendelian disease. Note that absence of any mention of ZC3H13 in this paper does not constitute evidence that ZC3H13 is not associated with disease in other studies; it only means this particular paper cannot be used to support the claim about ZC3H13.


[Read Paper](https://www.semanticscholar.org/paper/d35f5b055525b8e5fab475ae393f5abebfda34da)


### Re-evaluation of a Fibrillin-1 Gene Variant of Uncertain Significance Using the ClinGen Guidelines

**Why Not Relevant**: The provided paper content exclusively addresses fibrillin-1 (FBN1) variants and Marfan syndrome, with methods, results, and conclusions centered on re-evaluating FBN1 variants and applying ClinGen FBN1-specific criteria. There is no mention of the gene ZC3H13, no data concerning variants in ZC3H13, and no mechanistic discussion that implicates ZC3H13 in any Mendelian phenotype. The only other gene explicitly mentioned is COL3A1 in a single example of an alternate molecular diagnosis. Therefore, this paper does not provide direct evidence that ZC3H13 is associated with a Mendelian disease, nor does it provide mechanistic evidence that would make such an association plausible. Limitation: this assessment is based solely on the supplied excerpt; if the full paper or supplementary materials (not provided here) contain references to ZC3H13, that content was not available for review. However, given the clear FBN1-centric scope shown in the excerpt, it is unlikely this study would contain substantive evidence on ZC3H13.


[Read Paper](https://www.semanticscholar.org/paper/bf6815f1239963b018387318ae7e6603ebb3e512)


### Familial juvenile polyposis syndrome with a de novo germline missense variant in BMPR1A gene: a case report

**Why Not Relevant**: The provided paper content contains a single sentence concerning a de novo germline missense variant in the BMPR1A gene in a family with juvenile polyposis and recommendations for endoscopic surveillance of mutation carriers. There is no mention of the gene ZC3H13, no data (genetic, clinical, or mechanistic) linking ZC3H13 to any Mendelian disease, and no discussion of pathways or evidence that would allow inference about ZC3H13. Therefore this content provides neither direct evidence nor mechanistic evidence for or against the claim that ZC3H13 is likely associated with at least one Mendelian disease. If the full paper contains other sections not provided here, those sections would need to be reviewed; based solely on the supplied text, relevance to the ZC3H13 claim is effectively zero.


[Read Paper](https://www.semanticscholar.org/paper/02b7c910bb70e933d6994ab70b31e03d7c422449)


### A nonsense germline mutation in the LPL gene in a 1-month-old infant: case report with review of literature

**Why Not Relevant**: The provided paper content discusses an infant with germline mutations in the LPL gene causing very severe HTG and comments on the importance of genetic counseling. It contains no mention of the gene ZC3H13, no clinical or experimental data concerning ZC3H13, and no mechanistic discussion that could plausibly link ZC3H13 to the described phenotype. LPL (lipoprotein lipase) is a distinct gene with a well-known role in lipid metabolism; there is no indication in the text that ZC3H13 is an alias or otherwise related. Because the content neither names nor addresses ZC3H13, and provides no transferable mechanistic insight that would implicate ZC3H13 in Mendelian disease, the paper content is not relevant to the claim that "ZC3H13 is likely associated with at least one Mendelian disease." Additional reasons supporting the low relevance score: the excerpt is a single-sentence clinical note (no data, no analyses), sample size = 1 (a case), and it focuses on a different gene entirely. To evaluate the claim about ZC3H13 would require papers that report germline variants in ZC3H13 segregating with disease, functional studies showing pathogenic mechanisms, population/variant frequency data, or curated clinical-genetic assertions—none of which are present here.


[Read Paper](https://www.semanticscholar.org/paper/143f080167c7d391d3eb0bf0009748f7f00ad880)


### Another face of RASA1: Report of familial germline variant in RASA1 with dysmorphic features

**Why Not Relevant**: The provided paper content concerns RASA1 and capillary malformation-arteriovenous malformation type 1 (CM-AVM1). It states that "RASA1 mutations are the cause of an autosomal dominant disorder called capillary malformation-arteriovenous malformation type 1 (CM-AVM1)" and describes a novel RASA1 variant (NM_002890.3:c.2366G>A, p.(Arg789Gln)) that segregates with dysmorphic features in a family. There is no mention of the gene ZC3H13, no data on variants in ZC3H13, and no mechanistic discussion linking RASA1 (or the RAS-MAPK pathway) to ZC3H13. Therefore the paper provides neither direct evidence (e.g., genetic segregation, case reports, or pathogenic variants in ZC3H13) nor mechanistic evidence (e.g., biochemical interaction, pathway involvement, or functional studies) that ZC3H13 is associated with any Mendelian disease. Because the gene of interest (ZC3H13) is not addressed in the manuscript, the paper is not relevant to the claim and cannot be used to support or refute it.


[Read Paper](https://www.semanticscholar.org/paper/b8894c51776f065ed34d0a25051e1c42ad07e150)


### Systematic large-scale application of ClinGen InSiGHT APC-specific ACMG/AMP variant classification criteria substantially alleviates the burden of variants of uncertain significance in ClinVar and LOVD databases

**Why Not Relevant**: The provided paper content is entirely focused on APC gene variant classification and familial adenomatous polyposis (a hereditary gastrointestinal polyposis syndrome). Verbatim phrases in the content include: "Pathogenic constitutional APC variants underlie familial adenomatous polyposis," "APC-specific ACMG/AMP variant classification criteria," "APC variants in ClinVar and the InSiGHT international reference APC LOVD variant database," and related results about reclassification of APC VUS. There is no mention of the gene ZC3H13, no analysis of variants in ZC3H13, and no discussion of Mendelian disease associations for ZC3H13. Therefore the paper provides neither direct evidence (e.g., observed pathogenic variants, segregation, case reports) nor mechanistic evidence (e.g., functional studies, pathway links) relevant to the claim that ZC3H13 is likely associated with at least one Mendelian disease. 

Limitations and caveats: (1) The absence of any mention of ZC3H13 in this APC-focused paper does not constitute evidence that ZC3H13 is not associated with a Mendelian disease — it only means this paper does not address that gene. (2) The supplied content appears to be an abstract focused on APC; other sections of the full journal or other publications would need to be searched to evaluate evidence about ZC3H13. (3) Because this document is gene-specific (APC), its methods and conclusions about variant curation are not transferable as evidence for disease association of an unrelated gene like ZC3H13.


[Read Paper](https://www.semanticscholar.org/paper/dbb73f9fa7eceac6f407a488c284f22bf618a6e7)


### De novo AHDC1 Deletions Identified by Genome Sequencing in Two Individuals with Xia-Gibbs Syndrome

**Why Not Relevant**: The provided paper text discusses Xia-Gibbs syndrome (XGS) and genetic variants in the AHDC1 gene (heterozygous, mainly de novo stop-gain and frameshift events, and deletions), along with two case reports of AHDC1 deletions and methods for detecting small deletions and structural variants. There is no mention of the gene ZC3H13 anywhere in the supplied content, nor are there any mechanistic links, shared pathways, protein interactions, or phenotypic comparisons that would allow an inference connecting AHDC1 findings to ZC3H13. Therefore the paper provides neither direct evidence (no variants, cases, or association reported for ZC3H13) nor mechanistic evidence (no discussion of molecular pathways involving ZC3H13) supporting the claim that ZC3H13 is associated with a Mendelian disease. Limitations: this assessment is based solely on the text you provided; if the full paper contains additional sections not included here that mention ZC3H13, those were not available for review. Also, absence of evidence in this paper is not evidence that ZC3H13 is not associated with a Mendelian disease—only that this paper does not provide such evidence.


[Read Paper](https://www.semanticscholar.org/paper/8ab12fd3ec0c21caabba032cb023668720bf18f8)


### Adaptation of ACMG/AMP guidelines for clinical classification of BMPR2 variants in Pulmonary Arterial Hypertension resolves variants of unclear pathogenicity in ClinVar.

**Why Not Relevant**: The paper exclusively addresses variant curation for BMPR2 in pulmonary arterial hypertension (PAH). It contains no mention of the gene ZC3H13, no data or analyses involving ZC3H13, and no mechanistic discussion that links BMPR2 findings to ZC3H13. Therefore it provides no direct or mechanistic evidence supporting or refuting the claim that ZC3H13 is likely associated with at least one Mendelian disease.


[Read Paper](https://www.semanticscholar.org/paper/17e0ee4ecfc516424bb493158afc515ecbb80cad)


### Expression of Huntingtons disease markers in eye tissues

**Why Not Relevant**: The provided paper content contains no mention of the gene ZC3H13, no genetic-variant, linkage, association, segregation, or case-report data concerning ZC3H13, and no experimental or clinical evidence connecting ZC3H13 to any phenotype or Mendelian disease. The manuscript text focuses primarily on Huntington's disease (HTT/polyQ expansion), various animal and cellular models, and several other genes/proteins (for example HTT, ATM, AAK1/SEL-5, p130Cas/BCAR1) but does not name ZC3H13 or present any data (genetic, biochemical, functional, or epidemiological) about it. Although the text briefly mentions identification of a causative mutation in a MommeD3 project, the causative gene is not specified in the excerpt, so no inference can be drawn that this is ZC3H13. Therefore there is neither direct evidence (e.g., mutation in ZC3H13 segregating with a Mendelian phenotype) nor mechanistic evidence (e.g., pathways implicating ZC3H13 in a disease-relevant process) in this document. Limitations: absence of evidence in this excerpt does not prove ZC3H13 is not associated with any Mendelian disease — it only means this paper excerpt provides no relevant supporting or refuting information. To evaluate the claim about ZC3H13 one would need papers that explicitly mention ZC3H13, report variants, segregation or case-series, functional perturbation of ZC3H13 producing Mendelian-like phenotypes, or curated database entries (OMIM, ClinVar, HGMD) linking ZC3H13 to Mendelian disease.


[Read Paper](https://www.semanticscholar.org/paper/20ae6edb20d81fe8df2617d06f8ba75e11d0ee30)


## Search Queries Used

- ZC3H13 pathogenic variant Mendelian disorder familial segregation germline mutation case report

- ZC3H13 ClinVar OMIM ClinGen variant interpretation pathogenic likely pathogenic Mendelian disease

- ZC3H13 de novo mutation exome sequencing trio sequencing developmental delay intellectual disability rare disease cohort

- ZC3H13 function RNA methylation m6A writer complex loss of function knock out mouse developmental phenotype somatic mutation cancer


## Bibliometric Configuration

- Use Bibliometrics: True

- Author Impact Weight: 0.4

- Citation Impact Weight: 0.4

- Venue Impact Weight: 0.2
```
