## Supplementary material for "MENDELSEEK: An algorithm that predicts Mendelian Genes and elucidates what makes them special": ZFAT.txt

```
# Claim: The gene ZFAT is likely associated with at least one Mendelian disease.

**Status**: processed

**Overall Rating**: -1

**Explanation**:

No relevant papers were found that support or refute this claim.


## Relevant Papers


## Other Reviewed Papers


### Efficacy of GLP-1 Agonist Therapy in Autosomal Dominant WFS1-Related Disorder: A Case Report.

**Why Not Relevant**: The provided paper content is entirely focused on WFS1 (Wolfram syndrome) and contains no mention of the gene ZFAT. Therefore it provides no direct or mechanistic evidence supporting or refuting the claim that ZFAT is likely associated with at least one Mendelian disease. Relevant verbatim sentences from the paper that illustrate its focus on WFS1 include:

"BACKGROUND Wolfram syndrome is a rare neurodegenerative disorder, characterized by the presence of diabetes insipidus, diabetes mellitus, optic atrophy, and sensorineural deafness. The majority of cases are due to autosomal recessive biallelic variants in the WFS1 gene; however, pathogenic autosomal dominant (AD) mutations have also been described. Glucagon-like peptide (GLP-1) agonists have been studied in both animal models and humans with classic Wolfram syndrome."

"CASE We present a 15-year-old female with a personal and family history of congenital strabismus, bilateral cataracts, low-frequency sensorineural hearing loss, and diabetes mellitus. Trio whole exome sequencing revealed a previously unknown maternally inherited heterozygous variant in exon 8 of the WFS1 gene c.2605_2616del12 p.Ser869_His872del, leading to the diagnosis of AD WFS1-related disorder."

"Treatment with a GLP-1 agonist resulted in marked improvement in glycemic control and discontinuation of insulin therapy. This patient's response to a GLP-1 agonist provides suggestive indirect evidence for a role of WFS1 on β-cell endoplasmic reticulum stress and suggests that treatment with a GLP-1 agonist should be considered in patients with dominant forms of WS."

Because none of the sentences or paragraphs reference ZFAT, its sequence, variants, phenotypes associated with it, or mechanistic pathways implicating it in Mendelian disease, the paper cannot be used as evidence for or against the claim about ZFAT. No relevant experimental methods, results, or conclusions regarding ZFAT are present. 


[Read Paper](https://www.semanticscholar.org/paper/00dd7d100495a2029f70db3b719199c57bad2d89)


### Annotation of uORFs in the OMIM genes allows to reveal pathogenic variants in 5′UTRs

**Why Not Relevant**: The provided paper abstract offers general and mechanistic evidence that disruption of upstream open reading frames (uORFs) in 5'UTRs can contribute to Mendelian disorders, and it reports experimental validation for a set of specific genes. However, the abstract does not mention the gene ZFAT anywhere, nor does it provide any per-gene evidence (variant lists or experimental validation) that links ZFAT to a Mendelian disease. While the study examined OMIM disease-associated genes (so ZFAT could conceivably be among them), there is no explicit statement, result, or quoted sentence in the provided content that directly implicates ZFAT. Therefore the paper content as given provides only indirect, mechanistic plausibility (that genes with uORF-disrupting variants can cause Mendelian disease) but no direct evidence supporting the specific claim that ZFAT is likely associated with at least one Mendelian disease.


[Read Paper](https://www.semanticscholar.org/paper/5d45c0cdf801505df45fc93a466a2a4101a12871)


### The Burden of Candidate Pathogenic Variants for Kidney and Genitourinary Disorders Emerging From Exome Sequencing

**Why Not Relevant**: The provided paper content focuses specifically on identifying and evaluating genes associated with Mendelian kidney and genitourinary disorders, describing the curation of a 625-gene list and analysis of candidate pathogenic variants in those genes in a cohort of ostensibly healthy adults. The excerpts supplied do not mention the gene ZFAT, do not list the 625 genes, and do not report any results for ZFAT. Therefore the paper, as presented here, provides no direct evidence that ZFAT is associated with any Mendelian disease. It also provides no mechanistic data about ZFAT. Because absence of mention in the supplied text is not definitive proof that ZFAT has no Mendelian associations (the full gene list or other sections might include it), the appropriate interpretation is that this paper, based on the provided content, cannot be used to support the claim that ZFAT is likely associated with at least one Mendelian disease. Key limitations: (1) the gene list itself is not included in the supplied content, so we cannot confirm whether ZFAT was part of the curated set or analyzed; (2) no variant-level or gene-specific results are reported for ZFAT in the provided excerpts; and (3) the study specifically targets kidney/genitourinary phenotypes, so even a negative finding here would not exclude disease associations of ZFAT in non-kidney Mendelian conditions.


[Read Paper](https://www.semanticscholar.org/paper/a75e297208c04992568e607d19aa9b9aaebd09d5)


### High diagnostic potential of short and long read genome sequencing with transcriptome analysis in exome-negative developmental disorders

**Why Not Relevant**: The provided paper content is a single, general sentence about the relative sensitivity of combined short- and long-read genome sequencing versus exome sequencing for detecting 'cryptic variations.' It contains no mention of ZFAT, no patient cases involving ZFAT variants, no genotype–phenotype correlations, no segregation or case-control statistics, and no functional or mechanistic data linking ZFAT to disease. Therefore it provides neither direct nor substantive mechanistic evidence that ZFAT is associated with any Mendelian disease. While the sentence implies that more comprehensive sequencing could discover otherwise missed variants (and thus could hypothetically enable detection of pathogenic variants in ZFAT), that is only a methodological remark and not evidence of an actual gene–disease association. To support the claim that 'ZFAT is likely associated with at least one Mendelian disease,' one would need gene-specific evidence such as: documented pathogenic variants in ZFAT in multiple affected individuals with a consistent phenotype, segregation data in families, de novo occurrences in relevant phenotypes, functional assays showing that variants disrupt ZFAT function in a disease-relevant way, or statistical enrichment analyses comparing cases and controls. None of those data are present in the provided content. Recommended next steps: search the literature and curated databases (OMIM, ClinVar, HGMD), review case reports and cohort studies for ZFAT variants with phenotypic correlation, and look for functional studies or animal models implicating ZFAT in disease.


[Read Paper](https://www.semanticscholar.org/paper/48656ca2ab330839113e10d250eba98012b98e2b)


### Child with a mild CHIME syndrome phenotype and carrying a novel p.(Asp52Asn) PIGL pathogenic variant in association with the previously reported p.(Leu167Pro) variant: A case report

**Why Not Relevant**: The provided paper content exclusively discusses CHIME syndrome and pathogenic variants in the PIGL gene (including specific nucleotide and amino-acid changes). There is no mention of the gene ZFAT, no genetic association data concerning ZFAT, and no mechanistic discussion linking ZFAT to disease. Therefore this paper provides no direct or mechanistic evidence supporting or refuting the claim that ZFAT is likely associated with at least one Mendelian disease. The absence of evidence in this paper does not constitute evidence of absence for ZFAT overall; it simply means this source is not informative for the ZFAT claim.


[Read Paper](https://www.semanticscholar.org/paper/a272189a60ddc6d4aaf88bf61ec0871a7f8f0eb5)


### Identification of a novel variant in N-cadherin associated with dilated cardiomyopathy

**Why Not Relevant**: The paper's content exclusively concerns CDH2 (encoding N-cadherin) and its role in a case of non-syndromic dilated cardiomyopathy (DCM). There is no mention of the gene ZFAT or investigation of ZFAT variants, nor any mechanistic or statistical analysis relating ZFAT to disease. Therefore this paper provides no direct or mechanistic evidence for the claim that ZFAT is likely associated with at least one Mendelian disease. Note that absence of mention in this paper does not disprove any association for ZFAT in other studies; it only indicates this particular paper is irrelevant to the claim.


[Read Paper](https://www.semanticscholar.org/paper/5bbf572806049a52bb04f1355c1d1a113bf9becf)


### Detection of an FYCO1 nonsense mutation in an affected patient with autosomal recessive cataract (CTRCT18): a case report

**Why Not Relevant**: The provided paper content refers solely to a pathogenic mutation in the FYCO1 gene causing autosomal recessive cataract and states the parents are heterozygous for that mutation. The claim concerns whether ZFAT is likely associated with at least one Mendelian disease. There is no mention of ZFAT in the provided content, no data about ZFAT variants, no segregation or functional studies relating to ZFAT, and no mechanistic discussion that connects FYCO1 findings to ZFAT. Therefore the content does not provide evidence for or against the claim about ZFAT; relevance is effectively zero.


[Read Paper](https://www.semanticscholar.org/paper/20ebb4c65a239d080ddaa00f47e7be3e1a9cb8ee)


### Optical genome mapping identifies structural variants in potentially new cancer predisposition candidate genes in pediatric cancer patients

**Why Not Relevant**: The provided paper text makes no mention of the gene ZFAT and therefore contains no direct or mechanistic evidence bearing on the claim that ZFAT is likely associated with at least one Mendelian disease. The study is focused on detecting structural variants (SVs) predisposing to pediatric cancer using optical genome mapping (OGM); example findings reported in the excerpt concern BRCA2 and RPA1, not ZFAT. Relevant verbatim sentences from the excerpt that illustrate the study focus (verbatim):

"Genetic predisposition is one of the major risk factors for pediatric cancer, with ~10% of children being carriers of a predisposing germline alteration." 

"All children were clinically highly suspicious for germline alterations (concomitant conditions or congenital anomalies, positive family cancer history, particular cancer type, synchronous or metachronous tumors), but whole exome sequencing (WES) had failed to detect pathogenic variants in cancer predisposing genes." 

"OGM detected a median of 49 rare SVs (range 27‐149) per patient." 

"We discovered a likely pathogenic deletion of exon 3 in the known cancer predisposition gene BRCA2, and identified a duplication in RPA1, which might represent a new cancer predisposition gene."

Why this is insufficient to support or refute the ZFAT–Mendelian disease claim:
- No direct evidence: The paper does not report any variants, structural or otherwise, in ZFAT; thus it provides no direct association data linking ZFAT to a Mendelian phenotype.
- No mechanistic evidence: The excerpt contains no mechanistic discussion involving ZFAT (e.g., gene function, pathways, loss/gain-of-function consequences) that could make an association plausible.
- Limited negative inference: The absence of ZFAT in reported findings is not evidence of no association. The study cohort is 34 pediatric cancer patients (with 18 trios analyzed), a small and highly selected sample focused on cancer predisposition; even if OGM could detect SVs affecting ZFAT, the authors may not have observed or reported such events. Therefore non-reporting does not meaningfully reduce the prior plausibility that ZFAT could be associated with a Mendelian disease in other contexts or cohorts.
- Scope limitation: The study specifically targets pediatric cancer predisposition and structural variants; Mendelian disease associations more broadly (including non-cancer phenotypes or SNV-driven disorders) are outside its primary scope.

Conclusion: Relevance to the claim is effectively nil because ZFAT is not mentioned and no data or mechanisms involving ZFAT are presented. The paper neither supports nor refutes the claim that ZFAT is likely associated with at least one Mendelian disease.


[Read Paper](https://www.semanticscholar.org/paper/ae1891c08190ce6e5522266d96af6d2415412cf8)


### Autosomal dominant Ullrich congenital muscular dystrophy due to a de novo mutation in COL6A3 gene. A case report

**Why Not Relevant**: The paper content exclusively discusses mutations in collagen VI genes (specifically COL6A3) and their established causal relationship with Bethlem myopathy, Ullrich congenital muscular dystrophy, and related myopathies. There is no mention of the gene ZFAT, no genetic or mechanistic data concerning ZFAT, nor any broader genomic analyses that would implicate ZFAT. Therefore the paper provides no direct or mechanistic evidence for or against the claim that ZFAT is associated with at least one Mendelian disease.


[Read Paper](https://www.semanticscholar.org/paper/2db22d53df5b68aee90bf24ad1489b2fa725984c)


### A case of neurodegenerative disorder caused by PLA2G6 compound heterozygous pathogenic variant and SCA17 pathogenic variant

**Why Not Relevant**: The provided paper content only discusses a neurodegenerative disorder caused by a compound heterozygous pathogenic variant in PLA2G6. It does not mention ZFAT, any variants in ZFAT, co-occurrence, biochemical pathways linking ZFAT to PLA2G6, or any mechanistic or clinical data concerning ZFAT. Establishing that a gene (ZFAT) is likely associated with at least one Mendelian disease requires direct evidence such as pathogenic variants in affected individuals, segregation with disease, recurrent independent observations, or functional/mechanistic data implicating the gene in a disease process. None of these types of evidence for ZFAT are present in the excerpt. Additionally, the single-case nature of the report limits generalizability even for PLA2G6 and does not permit inference about other genes. For these reasons the paper content is not relevant to the claim that ZFAT is likely associated with a Mendelian disease.


[Read Paper](https://www.semanticscholar.org/paper/aca969072f60778a8fc52afb27352aad4277cdf7)


### Pathogenic paralogous variants can be used to apply the ACMG PS1 and PM5 variant interpretation criteria

**Why Not Relevant**: The paper describes a general, large-scale methodological advance (para-PS1/PM5) that increases the number of classifiable amino acids and strengthens variant pathogenicity evidence by leveraging paralogous pathogenic variants. However, the provided content (abstract) does not mention the gene ZFAT or present any gene-specific results or lists identifying ZFAT among genes with reclassified variants or strong evidence. Therefore there is no direct empirical evidence in this paper excerpt that ZFAT is associated with at least one Mendelian disease. At best the paper provides indirect mechanistic plausibility that, if ZFAT has paralogs with pathogenic variants at conserved residues, para-PS1/PM5 could help classify ZFAT variants. Because the excerpt lacks gene-level data, specific statistical results for ZFAT, or explicit mention of ZFAT, it cannot be used to support the claim that ZFAT is likely associated with a Mendelian disease. This is why the relevance score is low.


[Read Paper](https://www.semanticscholar.org/paper/0a921a972e8db185945c5510191b7ac52b42e325)


### Whole exome sequencing in the diagnosis of liver diseases

**Why Not Relevant**: The provided paper excerpt describes an exome-sequencing study of liver disease that screened 502 Mendelian liver-related genes and ultimately attributed diagnoses to P/LP variants in 25 genes. However, the excerpt does not name any of the genes evaluated or implicated (ZFAT is not mentioned), and no per-gene results or variant calls for ZFAT are included. Because the paper text supplied does not provide any direct data or discussion about ZFAT—neither reporting pathogenic variants in ZFAT nor mechanistic data linking ZFAT to a Mendelian phenotype—there is no evidentiary basis in the provided content to support or refute the claim that ZFAT is likely associated with at least one Mendelian disease. It is possible (but unknown from this excerpt) that ZFAT was not among the 502 genes, was among them but had no P/LP variants, or was among the 25 genes but simply not named in this summary. Without the gene-level results or the gene list, the excerpt cannot meaningfully inform the claim.


[Read Paper](https://www.semanticscholar.org/paper/b07ed494c5c173a3f7be94d5f6d5accc5255636b)


### Deciphering the Non-Coding Genome in Autism Spectrum Disorders (ASD): A Study of De Novo and Rare Inherited Variants through Targeted Sequencing in Regulatory Regions

**Why Not Relevant**: The provided paper content does not mention the gene ZFAT at all and contains no data, sentences, statistics, or figures referring to ZFAT. Therefore there is no direct evidence (no reported variants, association statistics, segregation data, clinical phenotypes, or diagnostic classifications) linking ZFAT to any Mendelian disease. Mechanistic evidence in the paper (for example the reported implication of global CTCF dysregulation and general links between non-coding regulatory variation and ASD pathways) is broad and genome-wide and does not implicate ZFAT specifically. Important study-design features further reduce relevance to the claim: the cohort was intentionally enriched for undiscovered non-coding risk variants by excluding cases with known WES loss-of-function mutations and large CNVs, which makes the study unlikely to detect coding-loss-of-function Mendelian gene associations even if they existed. The paper also reports that many high-impact regulatory variants are linked to genes not previously associated with ASD, but that statement does not constitute evidence that any particular gene (and specifically not ZFAT) causes a Mendelian disease.

Key limitations for assessing the claim from this paper content:
- Absence of any mention of ZFAT means zero direct evidence.
- No gene-level variant lists, no per-gene association statistics, and no clinical segregation or pathogenicity classifications are provided for any specific genes in the excerpt.
- Mechanistic findings (e.g., CTCF dysregulation) are general and do not provide gene-specific mechanistic support for ZFAT.
- The cohort/filtering strategy (excluding known coding LoF and large CNVs) makes discovery of Mendelian coding-gene associations unlikely in this dataset.

What would be needed to support the claim that ZFAT is likely associated with at least one Mendelian disease (recommended next steps):
- Reports of rare, highly penetrant variants in ZFAT segregating with a Mendelian phenotype in families, or multiple unrelated patients with de novo LoF or pathogenic missense variants and a consistent phenotype.
- Statistical enrichment of rare damaging variants in ZFAT in affected individuals versus controls (or recurrence of de novo truncating variants in ZFAT across cohorts).
- Functional evidence showing that disease-associated ZFAT variants disrupt protein function or relevant biological processes (cellular assays, model organisms) consistent with the phenotype.
- Clinical/diagnostic curation in databases such as OMIM, ClinVar, or case reports showing genotype–phenotype correlation.
- Constraint metrics (e.g., low LOEUF/high pLI) and population allele-frequency data supporting intolerance to loss-of-function variation in ZFAT.

Conclusion: Based on the provided excerpt, this paper provides no direct or mechanistic evidence relevant to the claim that ZFAT is likely associated with a Mendelian disease. To evaluate that claim, targeted evidence from gene-specific genetic studies, clinical reports, or variant databases is required.


[Read Paper](https://www.semanticscholar.org/paper/649aeab19738420d26b974bc80eaee323f848ea6)


## Search Queries Used

- ZFAT gene Mendelian disease association pathogenic variant mutation case report inherited disorder autosomal dominant autosomal recessive congenital

- ZFAT ClinVar OMIM HGMD pathogenic likely pathogenic variant ZFAT gene disease annotation clinical database

- ZFAT rare variant exome sequencing genome sequencing undiagnosed mendelian patient trio de novo candidate gene ZFAT

- ZFAT function zinc finger AT hook ZFAT knock out knock down mouse phenotype embryonic lethal lymphocyte apoptosis immune development


## Bibliometric Configuration

- Use Bibliometrics: True

- Author Impact Weight: 0.4

- Citation Impact Weight: 0.4

- Venue Impact Weight: 0.2
```
