## Supplementary material for "MENDELSEEK: An algorithm that predicts Mendelian Genes and elucidates what makes them special": ZMIZ2.txt

```
# Claim: The gene ZMIZ2 is likely associated with at least one Mendelian disease.

**Status**: processed

**Overall Rating**: -1

**Explanation**:

No relevant papers were found that support or refute this claim.


## Relevant Papers


## Other Reviewed Papers


### Trio-based exome sequencing reveals a high rate of the de novo variants in intellectual disability

**Why Not Relevant**: The provided paper content contains only the single sentence: "The results suggest that trio-based WES facilitates ID’s genetic diagnosis, particularly in patients who have been extensively waiting for a definitive molecular diagnosis." This sentence (1) does not mention the gene ZMIZ2, (2) does not describe any specific gene-level findings, variants, or associations, (3) does not mention Mendelian disease or an identified causal relationship between a gene and a Mendelian disorder, and (4) provides no mechanistic information (no functional studies, no pathway context, no variant consequence). Therefore, based solely on the supplied content there is no direct evidence supporting or refuting the claim that ZMIZ2 is likely associated with at least one Mendelian disease. Additional content from the paper (e.g., results, tables, variant lists, or discussion) would be required to evaluate the claim; without it, relevance to ZMIZ2 is effectively zero. Moreover, because only a single summary sentence was provided, we cannot assess study methods, sample size, or whether ZMIZ2 was investigated elsewhere in the paper.


[Read Paper](https://www.semanticscholar.org/paper/43aa47149af624a54ff81b7ef306c19682f58e84)


### De novo variants underlying monogenic syndromes with intellectual disability in a neurodevelopmental cohort from India

**Why Not Relevant**: The provided paper content (single-sentence summary) does not mention ZMIZ2, any specific genes, or any gene-level results. It only states: "The clinical and genotypic spectrum of 54 families with syndromic ID harboring rare de novo variants are delineated and the effectiveness of singleton exome sequencing as a valuable tool for diagnosing these disorders in resource limited settings is emphasized." This sentence contains no gene names, no variant descriptions, no genotype–phenotype correlations, and no functional/mechanistic data that could be used to support or refute the claim that ZMIZ2 is likely associated with at least one Mendelian disease. Therefore the provided content is not relevant to the claim.

Limitations and context: (1) Only a brief summary was provided rather than the full paper text or results tables. It is possible that the full paper contains one or more de novo variants in ZMIZ2 and relevant clinical or functional evidence, but that information is not present in the supplied content. (2) To evaluate the claim one would need verbatim sentences or paragraphs reporting ZMIZ2 variants, recurrence across unrelated probands, segregation data, statistical enrichment analyses, clinical descriptions consistent across carriers, and ideally functional/mechanistic data (e.g., impact on protein function, model organism phenotypes, or molecular pathway disruption). (3) In the absence of any of those details in the supplied content, no assessment of direct or mechanistic evidence relating ZMIZ2 to a Mendelian disease can be made from this paper excerpt.


[Read Paper](https://www.semanticscholar.org/paper/7bea82aa96284164e54212c2da9f191a36a23ada)


### Case report: Novel NUS1 variant in a Chinese patient with tremors and intellectual disability

**Why Not Relevant**: The provided paper content exclusively concerns the gene NUS1 and describes a de novo pathogenic NUS1 variant (c.750del -> p.Leu251*) in a patient diagnosed with congenital glycosylation disorder MRD-55, along with associated phenotypes (tremors, epilepsy, intellectual disability). There is no mention of ZMIZ2, no genetic or experimental data concerning ZMIZ2, and no mechanistic discussion that links NUS1 biology to ZMIZ2. Therefore this paper does not provide either direct evidence (e.g., variant-disease segregation, case reports, statistical association) or mechanistic evidence (e.g., shared pathways, functional assays implicating ZMIZ2) relevant to the claim that ZMIZ2 is likely associated with at least one Mendelian disease. Absence of mention in this paper does not constitute negative proof that ZMIZ2 is not disease-associated; it merely means this paper cannot be used to support the claim.


[Read Paper](https://www.semanticscholar.org/paper/875bea84e261d364738e752da6cd1ef9bbc26e60)


### Frequency of Variants in Mendelian Alzheimer's Disease Genes within the Alzheimer's Disease Sequencing Project (ADSP)

**Why Not Relevant**: The manuscript excerpt provided focuses exclusively on three Mendelian Alzheimer disease genes (PSEN2, PSEN1, and APP) and their variant characterization in ADSP whole-genome and whole-exome sequence data. Nowhere in the provided content is ZMIZ2 mentioned, nor are analyses described that would capture evidence for or against an association between ZMIZ2 and any Mendelian disease. Because the study design targeted only the three specified AD genes (both in curation and in reporting), it cannot provide direct genetic-association evidence for ZMIZ2. It also provides no mechanistic data (biochemical, functional, or pathway-level) concerning ZMIZ2. Note that absence of ZMIZ2 in this paper is not proof that ZMIZ2 is not associated with a Mendelian disease — it simply means this paper does not address that question. To evaluate the claim about ZMIZ2 being likely associated with at least one Mendelian disease, one would need papers or database entries (e.g., ClinVar, OMIM, peer-reviewed case reports, segregation studies, functional assays) that explicitly analyze ZMIZ2 variants and their clinical/functional consequences. The limited scope of this study (targeted to PSEN1/PSEN2/APP) prevents any inference about ZMIZ2.


[Read Paper](https://www.semanticscholar.org/paper/3760efb72c8ec6adaf553ac773087fd2b16aeafc)


### Identifying genomic variant associated with long QT syndrome type 2 in an ecuadorian mestizo individual: a case report

**Why Not Relevant**: This paper focuses on Long QT Syndrome and reports pathogenic and uncertain variants in KCNH2, AKAP9, and TTN in a single patient. ZMIZ2 is not mentioned anywhere in the provided content. The paper therefore provides no direct genetic, clinical, or mechanistic evidence that ZMIZ2 is associated with any Mendelian disease. Absence of mention in this disease-focused case report does not prove ZMIZ2 is not implicated in other Mendelian conditions, but within the scope and data of this paper there is no supportive or mechanistic information regarding ZMIZ2. Consequently the paper is not relevant for evaluating the claim that ZMIZ2 is likely associated with at least one Mendelian disease.


[Read Paper](https://www.semanticscholar.org/paper/aa65df486c4f1720d86feb42ddc72ed25ab57431)


### ASXL3 De Novo Variant-Related Neurodevelopmental Disorder Presenting as Dystonic Cerebral Palsy.

**Why Not Relevant**: The paper text provided exclusively discusses the gene ASXL3 and its role in Bainbridge-Ropers syndrome and cerebral-palsy phenotypes. There is no mention of ZMIZ2 anywhere in the quoted content, nor any data, analysis, or mechanistic discussion pertaining to ZMIZ2. Because the claim concerns ZMIZ2 being likely associated with at least one Mendelian disease, this document provides no direct evidence (no reports of ZMIZ2 variants, no phenotype correlations, no statistical association) and no mechanistic evidence (no functional data, pathways, interactions, or model systems involving ZMIZ2). Therefore the paper is not relevant to assessing the claim about ZMIZ2.


[Read Paper](https://www.semanticscholar.org/paper/dd321ee4c0bce7696d4d1a5a9296b7569fdc1259)


### Case report: Preimplantation genetic testing for infantile GM1 gangliosidosis

**Why Not Relevant**: This paper does not provide evidence for or against the claim that ZMIZ2 is likely associated with at least one Mendelian disease. The study is entirely focused on GM1 gangliosidosis and pathogenic variants in the GLB1 gene. Relevant verbatim sentences from the provided text show the scope and targets of the work: 

"Ganglioside-monosialic acid (GM1) gangliosidosis (ICD-10: E75.1; OMIM: 230500, 230600, 230650) is a rare autosomal recessive hereditary disease, lysosomal storage disorder caused by mutations in the GLB1 gene that lead to the absence or insufficiency of β-galactosidase." 

"The analysis revealed two variants in the heterozygous state: a frameshift variant c.699delG (rs1452318343, ClinVar ID 928700) in exon 6 and a missense variant c.809A>C (rs371546950, ClinVar ID 198727) in exon 8 of the GLB1 gene." 

"To perform PGT-M, we developed a novel testing system, allowing for direct analysis of disease-causing mutations, as well as haplotype analysis based on the study of polymorphic markers—short tandem repeats (STR), located upstream and downstream of the GLB1 gene." 

How these statements bear on the ZMIZ2 claim: 
- Direct evidence: None. The paper does not mention ZMIZ2, report variants in ZMIZ2, or analyze ZMIZ2 in any way. Therefore there are no direct genotype–phenotype data relating ZMIZ2 to a Mendelian disease in this paper. 
- Mechanistic evidence: None. The mechanistic discussion and methods pertain to GLB1-related β-galactosidase deficiency, embryo testing (PGT-M) for GLB1 variants, and STR haplotyping around GLB1. There are no pathways, protein interactions, or functional assays linking GLB1 findings to ZMIZ2. 

Limitations and caveats regarding the lack of relevance: 
- Absence of mention is not evidence of absence: this paper’s lack of any ZMIZ2 data does not disprove a possible ZMIZ2–disease association; it simply means the study was not designed to test that hypothesis. 
- Study scope: The sample and analyses are targeted to GLB1 (clinical, genetic testing, and PGT-M). The authors used next-generation sequencing to identify GLB1 variants in a family with GM1 gangliosidosis; they did not perform or report genome-wide analyses intended to discover new Mendelian disease genes. 

Recommendation: To evaluate whether ZMIZ2 is associated with a Mendelian disease, consult sources that catalogue gene–disease relationships (e.g., OMIM, ClinVar, PanelApp, HGMD), review genome-wide or exome-wide studies that implicate ZMIZ2, and search the primary literature for reports of pathogenic ZMIZ2 variants segregating with Mendelian phenotypes. This paper does not contribute evidence for that claim.


[Read Paper](https://www.semanticscholar.org/paper/ce981bc89c565bb4d97baff441baaf8695595448)


### Autosomal Dominant Intellectual Development Disorder-6 (MRD6) Without Seizures Linked to a De Novo Mutation in the grin2b Gene Revealed by Exome Sequencing: A Case Report of a Moroccan Child

**Why Not Relevant**: The paper content exclusively discusses GRIN2B (referred to as grin2b) and its role in Autosomal dominant intellectual development disorder-6 (MRD6). There is no mention of the gene ZMIZ2, no variants in ZMIZ2, and no mechanistic discussion involving ZMIZ2. Therefore the paper provides no direct or mechanistic evidence to support or refute the claim that ZMIZ2 is associated with a Mendelian disease. While the paper contains strong evidence that GRIN2B is associated with a Mendelian neurodevelopmental disorder (including a reported pathogenic de novo variant and ACMG classification), that evidence does not generalize to or inform the status of ZMIZ2.


[Read Paper](https://www.semanticscholar.org/paper/67d756e0cc302e5d46fdda9df34403f1f2de9a5a)


### De novo HDAC3 variants leading to epigenetic machinery dysfunction are associated with a neurodevelopmental disorder

**Why Not Relevant**: The provided paper content exclusively concerns HDAC3: its role in brain development, identification of heterozygous de novo HDAC3 missense variants in six individuals, functional assays of those HDAC3 variants, disrupted multi-protein interactions (CoREST and NCoR), and impaired nuclear localization of certain HDAC3 variants. Nowhere in the supplied text is the gene ZMIZ2 mentioned, nor are there data, analyses, or mechanistic discussions that involve ZMIZ2. Therefore the paper provides no direct evidence (genetic, clinical, or statistical) that ZMIZ2 is associated with any Mendelian disease, nor any mechanistic evidence (protein interactions, pathways, functional assays) linking ZMIZ2 to disease. Because of this complete absence of ZMIZ2-related content in the provided material, the paper is irrelevant to the claim that ZMIZ2 is likely associated with at least one Mendelian disease. If you intended analysis of a different paper or a version that includes ZMIZ2 data, please provide that text; otherwise, to evaluate the claim about ZMIZ2 I recommend searching for publications or database entries (OMIM, ClinVar, PubMed, gnomAD) that explicitly mention ZMIZ2 and disease associations.


[Read Paper](https://www.semanticscholar.org/paper/524b09f9e39f306b6871f816044577dccb53abd6)


## Search Queries Used

- ZMIZ2 ZIMP10 mutation Mendelian disease OMIM ClinVar case report pathogenic variant

- ZMIZ2 de novo variant neurodevelopmental disorder intellectual disability exome sequencing trio rare disease cohort

- ZMIZ2 loss of function haploinsufficiency pLI constraint gnomAD population genetics intolerance to variation

- ZMIZ2 zinc finger MIZ type containing 2 transcription co activator SMAD androgen receptor developmental role mouse knockout phenotype functional study


## Bibliometric Configuration

- Use Bibliometrics: True

- Author Impact Weight: 0.4

- Citation Impact Weight: 0.4

- Venue Impact Weight: 0.2
```
