## Supplementary material for "MENDELSEEK: An algorithm that predicts Mendelian Genes and elucidates what makes them special": ZNF521.txt

```
# Claim: The gene ZNF521 is likely associated with at least one Mendelian disease.

**Status**: processed

**Overall Rating**: -1

**Explanation**:

No relevant papers were found that support or refute this claim.


## Relevant Papers


## Other Reviewed Papers


### ClinGen Myeloid Malignancy Variant Curation Expert Panel recommendations for germline RUNX1 variants.

**Why Not Relevant**: The provided paper content does not contain any mention of the gene ZNF521, any variants in ZNF521, nor any phenotypes or mechanistic discussion that could be linked to ZNF521. The manuscript excerpt is focused on ClinGen variant curation processes and a gene-specific application for RUNX1 in inherited myeloid malignancies. For example, the text repeatedly specifies RUNX1 and related context: "The ClinGen Myeloid Malignancy Variant Curation Expert Panel (MM-VCEP) was created collaboratively between the American Society of Hematology and ClinGen to perform gene- and disease-specific modifications for inherited myeloid malignancies." and "The MM-VCEP began optimizing ACMG/AMP rules for RUNX1 because many germline variants have been described in patients with familial platelet disorder with a predisposition to acute myeloid leukemia..." The paper describes tailoring 28 ACMG/AMP codes for RUNX1, pilot testing on 52 RUNX1 variants, and outcomes such as a "reduction in CONF and VUS variants by 33%." None of these statements provide direct evidence (e.g., association studies, case reports, variant pathogenicity, segregation, or functional data) for ZNF521 being associated with any Mendelian disease, nor do they provide mechanistic pathways that implicate ZNF521. Therefore, based on the content provided, this paper offers no direct or mechanistic evidence relevant to the claim that "ZNF521 is likely associated with at least one Mendelian disease." Limitations: this assessment is limited to the supplied excerpt. If the full paper or supplementary materials (not provided here) contain separate sections discussing other genes including ZNF521, those were not available for review. Based on the supplied text alone, relevance to the ZNF521 claim is effectively zero.


[Read Paper](https://www.semanticscholar.org/paper/d2a2dd2ebfb5a63969c41c03899f8f978fb18c6a)


### Clingen Coagulation Factor Deficiency Variant Curation Expert Panel: Meeting the Need for Recommendations to Curate Variants in the Coagulation Factor Genes

**Why Not Relevant**: This paper focuses on development and specification of variant curation guidelines (CFD-VCEP) for coagulation factor genes, specifically F8 and F9, and on curating variants in those genes for Hemophilia A and B. The text contains no mention of the gene ZNF521, no variant data, no case reports, no statistical associations, and no mechanistic studies pertaining to ZNF521. Therefore it provides no direct or mechanistic evidence for or against the claim that ZNF521 is likely associated with a Mendelian disease. Absence of evidence in this paper does not disprove such an association elsewhere, but this paper cannot be used to support the claim.


[Read Paper](https://www.semanticscholar.org/paper/9ea8d4ce19622ae1c6b0cdfd40848c93199f6280)


### Abstract 1192: The Clinical Genome Resource (ClinGen) somatic cancer clinical domain working group

**Why Not Relevant**: The provided paper content is an abstract describing the ClinGen Somatic Cancer Clinical Domain Working Group and its activities in curating and interpreting somatic (tumor-acquired) variants in cancer. The claim concerns whether the gene ZNF521 is likely associated with at least one Mendelian disease (a germline, inherited disorder). The abstract contains no mention of ZNF521, no germline or family-based clinical genetic evidence, no case reports of inherited disease, and no mechanistic discussion linking ZNF521 to Mendelian phenotypes. The paper's focus on somatic variant interpretation in cancer makes it an inappropriate source for supporting or refuting a Mendelian-disease association for a specific gene. Additional reasons the document is not relevant: it is an AACR meeting abstract (brief, high-level, not gene-centric), it summarizes organizational and curation activities rather than presenting original gene–disease association data, and it explicitly frames its scope around somatic alterations. Therefore, based on the content provided, this paper does not provide direct or mechanistic evidence that ZNF521 is associated with any Mendelian disease.


[Read Paper](https://www.semanticscholar.org/paper/27d0ed1b0601d1bd7a7e78923c6bca9c24052eee)


## Search Queries Used

- ZNF521 Zinc finger protein 521 ZFP521 pathogenic variant pathogenic variants monogenic disease Mendelian disorder case report exome sequencing trio de novo mutation

- ZNF521 ClinVar OMIM ClinGen HGMD gene disease association clinical significance variant interpretation curated gene disease relationship

- ZFP521 mouse knockout phenotype Zfp521 null mice developmental phenotype hematopoiesis neurodevelopment bone formation transcription factor loss of function model organism

- ZNF521 gnomAD ExAC loss of function intolerance pLI constraint mutation burden population genetics haploinsufficiency neurodevelopmental disorder intellectual disability congenital anomaly


## Bibliometric Configuration

- Use Bibliometrics: True

- Author Impact Weight: 0.4

- Citation Impact Weight: 0.4

- Venue Impact Weight: 0.2
```
