## Supplementary material for "MENDELSEEK: An algorithm that predicts Mendelian Genes and elucidates what makes them special": ZNF592.txt

```
# Claim: The gene ZNF592 is likely associated with at least one Mendelian disease.

**Status**: processed

**Overall Rating**: 0

**Explanation**:

Supporting evidence:
The provided paper describes a de novo 7.9 Mb interstitial deletion at 6q21q22.1 in a patient with developmental delay, cerebellar vermis hypoplasia, ataxia and other neurological features. The authors note that deletions in the 6q21q22.1 region are associated with a wide and heterogeneous clinical spectrum and that defining smallest regions of overlap may help link particular phenotypes to specific genes within the deleted interval. A large CNV affecting this region therefore establishes that haploinsufficiency of one or more genes in 6q21q22.1 can be associated with a Mendelian-like neurodevelopmental phenotype in at least some patients.

Caveats or contradictory evidence:
The excerpts do not mention ZNF592 by name, nor provide any direct evidence that ZNF592 is within the reported deleted interval or that mutations of ZNF592 (single-gene sequence variants or focal CNVs) cause a Mendelian disease. The case is a large multigenic deletion; attributing the phenotype to any single gene from the interval requires more specific evidence (e.g., smaller overlapping deletions, point mutations, segregation, functional studies) implicating that gene. The provided material does not supply such gene-level evidence or cite prior reports directly linking ZNF592 to a Mendelian disorder.

Analysis of potential mechanisms and relationships:
Large interstitial deletions can implicate one or more dosage-sensitive genes as contributors to the phenotype. If ZNF592 were located within the deleted coordinates and if independent reports documented loss-of-function variants of ZNF592 associated with a consistent phenotype, that would support a Mendelian relationship. However, from the provided excerpt alone we lack confirmation that ZNF592 is in the interval or that it behaves as a haploinsufficient or recessive disease gene. Without gene-specific mutation data (biallelic variants for recessive disease, heterozygous loss-of-function for dominant haploinsufficiency, or multiple independent patients with variants in ZNF592 and consistent phenotypes), mechanistic inference is speculative.

Why the rating below is most appropriate:
Given the available evidence, there is no direct support in the provided paper linking ZNF592 specifically to a Mendelian disorder. The case report provides only regional CNV data covering many genes and phenotypic description; it does not single out ZNF592. Therefore the claim that "ZNF592 is likely associated with at least one Mendelian disease" is not supported by the excerpts supplied. The appropriate assessment based on the provided material is that there is No Evidence to support or refute the specific claim about ZNF592.


**Final Reasoning**:

I reviewed the supplied paper excerpts carefully. The report documents a de novo 6q21q22.1 deletion associated with neurodevelopmental abnormalities, which implicates that genes within that region may contribute to a Mendelian-like phenotype. However, the excerpts do not identify ZNF592 by name, do not state that ZNF592 lies within the deleted coordinates, and do not present any gene-level mutation or segregation data for ZNF592. The necessary types of evidence to assert a likely Mendelian association for a specific gene (recurrent pathogenic sequence variants or focal CNVs affecting that gene with consistent phenotypes, segregation data, or functional validation) are absent. Therefore, based solely on the provided evidence, I cannot conclude that ZNF592 is likely associated with at least one Mendelian disease, and the correct classification is "No Evidence." If additional papers or data specifying ZNF592 variants or mapping it to the deletion interval were provided, the assessment could change.


## Relevant Papers


### Case report: A new de novo 6q21q22.1 interstitial deletion case in a girl with cerebellar vermis hypoplasia and developmental delay and literature review

**Authors**: Chiara Minotti (H-index: 1), A. Novelli (H-index: 3)

**Relevance**: 0.25

**Bibliometric Impact**: 0.1364


**Excerpts**:

- Interstitial deletions involving 6q chromosomal region are rare.

- Less than 30 patients have been described to date, and fewer have been characterized by high-resolution techniques, such as chromosomal microarray.

- Deletions involving 6q21q22.1 region are associated with an extremely wide and heterogeneous clinical spectrum, thus genotype–phenotype correlation based on the size of the rearranged region and on the involved genes is complex, even among individuals with overlapping deletions.

- Here we describe the phenotypic and molecular characterization of a new 6q interstitial deletion in a girl with developmental delay, intellectual disability, cerebellar vermis hypoplasia, facial peculiar characteristics, ataxia and ocular abnormalities.

- Microarray analysis of the proposita revealed a 7.9 Mb interstitial de novo deletion at 6q21q22.1 chromosomal region, which spanned from nucleotides 108,337,770 to 116,279,453 (GRCh38/hg38).

- The present case, alongside with a systematic review of the literature, provides further evidence that could aid to the definition of the Smallest Region of Overlap and of the genomic traits that are associated with particular phenotypes, focusing on neurological findings and especially on cerebellar anomalies.


**Explanations**:

- This sentence establishes that interstitial 6q deletions are uncommon. Relation to claim: indirect contextual evidence — rarity of 6q deletions implies that single-case and small-series reports are common, limiting population-level inference. Strengths/limitations: relevant background but not gene-specific; does not mention ZNF592 or link any specific gene to a Mendelian disorder.

- This quantifies the small number of reported patients and notes limited use of high-resolution testing. Relation to claim: indirect — highlights that high-resolution genomic characterization (microarray) is not widespread historically, so gene-level attributions from older reports may be incomplete. Strengths/limitations: supports the notion that new high-resolution reports can reveal candidate disease genes, but this sentence itself provides no direct evidence about ZNF592.

- This states that deletions in 6q21q22.1 produce a heterogeneous clinical picture and that genotype–phenotype correlations are complex. Relation to claim: mechanistic/contextual — suggests that multiple genes in the region may contribute variably to phenotypes and that attributing a Mendelian disease to a single gene within the region is challenging. Strengths/limitations: relevant to plausibility (many genes could be involved), but does not implicate any particular gene such as ZNF592; underscores limitation of large deletions for proving single-gene Mendelian causation.

- This reports the clinical phenotype of the new case (developmental delay, intellectual disability, cerebellar vermis hypoplasia, facial peculiar characteristics, ataxia and ocular abnormalities). Relation to claim: indirect clinical evidence — shows that haploinsufficiency of one or more genes in the deleted region can produce a syndromic phenotype consistent with a Mendelian disorder. Strengths/limitations: supportive that genes in the interval can be disease-relevant, but without gene-level data or genotype–phenotype segregation it does not identify ZNF592 specifically; single-case observations lack statistical power.

- This gives the precise genomic coordinates of a de novo 7.9 Mb deletion at 6q21q22.1 (GRCh38/hg38). Relation to claim: mechanistic/positional evidence — a de novo deletion strongly suggests pathogenicity attributable to loss of one or more genes in that interval. Strengths/limitations: the deletion size and coordinates are essential to determine whether a specific gene (e.g., ZNF592) lies within the deleted interval, but the paper excerpt supplied does not list the genes encompassed; therefore, this is indirect evidence that could be decisive only if one maps ZNF592 to these coordinates. Also, large multigenic deletions complicate attribution to a single Mendelian gene.

- This sentence describes the authors' intent to refine a Smallest Region of Overlap (SRO) and link genomic traits to specific phenotypes, especially neurological and cerebellar anomalies. Relation to claim: indirect but relevant — defining an SRO across multiple patients is the appropriate method to nominate specific genes within 6q21q22.1 as causal for Mendelian phenotypes. Strengths/limitations: it indicates that the full paper includes a literature review and attempts at gene-level correlation, which could support or refute gene-specific claims (such as for ZNF592). However, the provided excerpt does not include the SRO, gene lists, or explicit mention of ZNF592, so the excerpt alone does not provide direct evidence.


[Read Paper](https://www.semanticscholar.org/paper/2cf859729d4f79e0d8be861fc43ea509d83c6774)


## Other Reviewed Papers


### Mutations in the IRBIT domain of ITPR1 are a frequent cause of autosomal dominant nonprogressive congenital ataxia

**Why Not Relevant**: The paper focuses on congenital ataxias and reports novel pathogenic mutations in ITPR1; it names the specific ataxia genes analyzed (CACNA1A, ITPR1, KCNC3, ATP2B3 and GRM1) and concludes that ITPR1 is implicated in the studied cohort. Nowhere in the provided text is ZNF592 mentioned, nor are any data, analyses, or mechanistic discussions about ZNF592 presented. Therefore this paper provides no direct genetic evidence (no variants, segregation, or case reports) and no mechanistic evidence (no functional data or pathways) supporting an association between ZNF592 and any Mendelian disease. Absence of evidence in this single paper does not disprove ZNF592 involvement elsewhere; it simply means this paper is not relevant to the claim. Limitations: the study is focused on a specific phenotype (congenital cerebellar/vermis atrophy) and a relatively small cohort (24 cases mentioned), so it would not necessarily detect all Mendelian disease genes even if ZNF592 were relevant to other phenotypes or larger cohorts.


[Read Paper](https://www.semanticscholar.org/paper/4bd76c2355d9576ed186cde636a74ba71ab68418)


### A de novo mutation in the NALCN gene in an adult patient with cerebellar ataxia associated with intellectual disability and arthrogryposis

**Why Not Relevant**: The provided paper content discusses pathogenic variants in the gene NALCN and clinical phenotypes resulting from recessive or dominant mutations in NALCN. The excerpt contains no mention of ZNF592, no data about variants in ZNF592, no clinical cases attributed to ZNF592, and no mechanistic discussion linking ZNF592 to Mendelian disease. Therefore there is neither direct evidence (case reports, genetic findings, segregation, functional assays) nor mechanistic evidence (pathway interaction, protein function relevant to disease) in this text that bears on the claim that ZNF592 is likely associated with at least one Mendelian disease. Absence of evidence in this excerpt is not evidence of absence for ZNF592 overall, but based on the supplied content alone, the paper is irrelevant to the claim. To evaluate the claim about ZNF592 one would need papers that explicitly report pathogenic variants in ZNF592, clinical phenotypes co-segregating with ZNF592 variants, functional studies of ZNF592 variants, or curated databases (e.g., OMIM, ClinVar) listing ZNF592-associated Mendelian conditions; none of these are present in the provided text.


[Read Paper](https://www.semanticscholar.org/paper/c79e170762317e575d2d89ff1c831e86f9f76583)


### Cation leak through the ATP1A3 pump causes spasticity and intellectual disability.

**Why Not Relevant**: This paper provides no evidence relevant to the claim that ZNF592 is likely associated with at least one Mendelian disease. The manuscript exclusively investigates ATP1A3: it names ATP1A3 as the gene of interest, reports a recurrent ATP1A3 missense variant (c.2324C > T; p.Pro775Leu) in multiple individuals, describes associated clinical phenotypes, and presents biophysical/electrophysiologic mechanisms for that ATP1A3 variant. Nowhere in the provided text is ZNF592 mentioned, nor are there genetic, clinical, or functional data linking ZNF592 to disease. The mechanistic data (ion leak, impaired sodium binding/occlusion kinetics) are specific to the ATP1A3 protein (a sodium-potassium ATPase subunit) and therefore are not informative about ZNF592, which (by gene name) encodes a different type of protein (zinc-finger protein) with distinct molecular roles. Because the paper does not study, report, or discuss ZNF592 in any capacity, it cannot provide direct or mechanistic support for the claim about ZNF592 and Mendelian disease. If you want evidence for or against ZNF592's involvement in Mendelian disease, I can (a) search the literature for publications and databases reporting ZNF592 variants and associated phenotypes, (b) evaluate genetic databases (e.g., OMIM, ClinVar, gnomAD) for ZNF592 disease entries or pathogenic variants, and (c) assess functional studies of ZNF592 variants — but that requires sources beyond this ATP1A3-focused paper.


[Read Paper](https://www.semanticscholar.org/paper/b66cf53d21b39b2dae106c576bae708b7f749c3b)


### A novel missense mutation in PLEKHG5 gene causing an intermediate form of autosomal-recessive Charcot–Marie–Tooth disease in an Iraqi family

**Why Not Relevant**: The provided paper content discusses PLEKHG5 and its pathogenic mutation spectrum in relation to autosomal-recessive Charcot–Marie–Tooth disease. It contains no mention of the gene ZNF592, no data, mechanistic information, or conclusions about ZNF592, and therefore provides no direct or mechanistic evidence for or against the claim that ZNF592 is associated with a Mendelian disease. The absence of any reference to ZNF592 in the quoted content is the reason relevance is effectively zero. Note that absence of evidence in this single paper excerpt does not constitute evidence that ZNF592 is not associated with a Mendelian disease; it only means this paper does not address the claim.


[Read Paper](https://www.semanticscholar.org/paper/27d2edd2f776a2db41bff3be34f06a0aee370773)


### Detection of an FYCO1 nonsense mutation in an affected patient with autosomal recessive cataract (CTRCT18): a case report

**Why Not Relevant**: The provided paper content contains a single statement: "It is established that this detected FYCO1 gene mutation is a pathogenic variant causing autosomal recessive cataract, and parents are heterozygous for the detected mutation." This sentence exclusively refers to FYCO1 and an autosomal recessive cataract phenotype and does not mention ZNF592, any variants of ZNF592, phenotypes associated with ZNF592, or mechanistic links between FYCO1 and ZNF592. Therefore the excerpt provides no direct evidence that ZNF592 is associated with any Mendelian disease. Mechanistic evidence is also absent: there is no discussion of protein interactions, pathways, shared functional domains, genetic linkage, co-segregation, or any other data that would plausibly connect FYCO1 findings to ZNF592. Limitations and caveats: (1) The available content is extremely limited (a single sentence) and may be an excerpt of a larger paper; if the full paper contains additional sections mentioning ZNF592, those were not provided and cannot be evaluated here. (2) Absence of any mention of ZNF592 in the provided text is not definitive proof that ZNF592 is not disease-associated — it simply means this paper excerpt gives no evidence for the claim. Conclusion: based on the provided content, relevance to the claim that "ZNF592 is likely associated with at least one Mendelian disease" is effectively zero because no supporting or mechanistic information about ZNF592 is present.


[Read Paper](https://www.semanticscholar.org/paper/20ebb4c65a239d080ddaa00f47e7be3e1a9cb8ee)


### Whole-exome sequencing of pathogenic genes in a family with congenital heart disease: A case report

**Why Not Relevant**: The provided paper content does not mention ZNF592 anywhere. The study reports whole-exome sequencing in a single family with congenital heart disease and identifies candidate variants in AMER1 and KCNE1 (and two unspecified variants), but ZNF592 is not named among findings. Therefore the paper provides no direct evidence that ZNF592 is associated with a Mendelian disease, nor does it present mechanistic data regarding ZNF592. Absence of a gene from this single-family study is weak negative evidence at best and does not refute ZNF592's association with Mendelian disease in other contexts. Given the complete lack of mention or data on ZNF592 in the excerpt, relevance to the claim is negligible.


[Read Paper](https://www.semanticscholar.org/paper/2afe5ddc8ce353c6339a8bb041306ea8d115518f)


### Microcephaly-cerebellar hypoplasia-cardiac conduction defect syndrome

**Why Not Relevant**: The provided paper content does not mention the gene ZNF592 or any specific gene at all. The excerpt only gives a clinical description of a syndrome (Microcephaly-cerebellar hypoplasia-cardiac conduction defect syndrome) including phenotypic features and imaging findings, but contains no genetic data, no gene names, no variant descriptions, no segregation or population evidence, and no functional/mechanistic experiments. Therefore it provides no direct evidence that ZNF592 is associated with any Mendelian disease, nor any mechanistic evidence linking ZNF592 to the described syndrome. Limitations of the excerpt that prevent supporting the claim: (1) absence of gene/variant mention; (2) no methods, cohorts, or genetic testing described; (3) no functional studies or molecular mechanism described; (4) no statistical or segregation evidence. Because none of the necessary types of evidence for a gene-disease association are present in the provided text, the excerpt cannot be used to support or refute the claim that ZNF592 is likely associated with at least one Mendelian disease.


[Read Paper](https://www.semanticscholar.org/paper/311ec19d45aacad63d62ce81787d7bf413115308)


### Exome Sequencing Identifies a Novel SGCA Gene Mutation in an Iranian Family with Limb Girdle Muscular Dystrophy: A Case Report

**Why Not Relevant**: Relevance is near zero because the paper exclusively reports a pathogenic SGCA (alpha-sarcoglycan) frameshift mutation identified by WES in a single family with autosomal recessive limb-girdle muscular dystrophy. The text contains no mention of ZNF592, no data about variants in ZNF592, nor any mechanistic discussion linking ZNF592 to LGMD or other Mendelian phenotypes. Although WES was performed (which, in principle, could detect coding variants in many genes including ZNF592), the authors do not report any findings or negative results for ZNF592; absence of reporting does not constitute evidence of association or non-association. Therefore this paper provides no direct or mechanistic support for the claim that ZNF592 is likely associated with at least one Mendelian disease. Limitations: because the study is a single-case report focused on SGCA, it does not systematically evaluate or report on other candidate genes, so it cannot be used to demonstrate absence of ZNF592 involvement either. Overall, the paper is not relevant to the claim.


[Read Paper](https://www.semanticscholar.org/paper/46a6274976aa6da24830f44d465c15762c6beb3f)


## Search Queries Used

- ZNF592 mutation variant pathogenic Mendelian disease exome sequencing case report segregation family study autosomal recessive autosomal dominant

- ZNF592 cerebellar ataxia cerebellar hypoplasia congenital ataxia intellectual disability developmental delay spasticity phenotype

- ZNF592 Zinc finger protein 592 function transcription factor neuronal development cerebellar development mouse model zebrafish knockdown loss of function

- ZNF592 ClinVar OMIM ClinGen Decipher mutation spectrum review systematic review case series genotype phenotype correlation copy number variation


## Usage Statistics

- Prompt Tokens: 0

- Completion Tokens: 0

- Total Tokens: 0

- Estimated Cost: $0.0358


## Bibliometric Configuration

- Use Bibliometrics: True

- Author Impact Weight: 0.4

- Citation Impact Weight: 0.4

- Venue Impact Weight: 0.2
```
