## Supplementary material for "MENDELSEEK: An algorithm that predicts Mendelian Genes and elucidates what makes them special": ZP4.txt

```
# Claim: The gene ZP4 is likely associated with at least one Mendelian disease.

**Status**: processed

**Overall Rating**: 0

**Explanation**:

No relevant papers were found for this claim.


## Relevant Papers


## Search Queries Used

- ZP4 pathogenic variant human infertility monogenic Mendelian disease zona pellucida 4 case report cohort study

- ZP4 biallelic mutation autosomal recessive familial infertility segregation analysis pedigree inherited mutation zona pellucida 4

- Zp4 knockout mouse infertility zona pellucida formation oocyte zona null phenotype functional study rescue assay zona pellucida glycoprotein 4

- exome sequencing primary ovarian insufficiency unexplained female infertility whole exome sequencing ZP4 ZP1 ZP2 ZP3 zona pellucida gene family OMIM ClinVar review
```
