## Supplementary material for "MENDELSEEK: An algorithm that predicts Mendelian Genes and elucidates what makes them special": ZW10.txt

```
# Claim: The gene ZW10 is likely associated with at least one Mendelian disease.

**Status**: processed

**Overall Rating**: -1

**Explanation**:

No relevant papers were found that support or refute this claim.


## Relevant Papers


## Other Reviewed Papers


### De novo mutations in MED13, a component of the Mediator complex, are associated with a novel neurodevelopmental disorder

**Why Not Relevant**: The provided paper content exclusively describes variants in MED13 and makes no mention of the gene ZW10, its variants, functional role, interactions, or clinical phenotypes. Because the paper excerpt contains no direct observations, statistical associations, functional experiments, segregation data, or mechanistic discussion involving ZW10, it cannot support or refute the claim that ZW10 is associated with a Mendelian disease. The absence of ZW10 in the content — combined with the single-sentence nature of the excerpt and lack of broader context or data — means the material is not relevant to the claim.


[Read Paper](https://www.semanticscholar.org/paper/a0076597288eba4a47f2d7abe461240a08758669)


### Prevalence and phenotypic impact of rare potentially damaging variants in autism spectrum disorder

**Why Not Relevant**: The provided excerpt is general and does not mention the gene ZW10, any variants in ZW10, nor any association between ZW10 and a Mendelian phenotype. To evaluate the claim that 'ZW10 is likely associated with at least one Mendelian disease' one would need gene-specific evidence such as: (a) reported pathogenic or likely pathogenic variants in ZW10 in affected individuals, (b) segregation of such variants with disease in families or significant case-control enrichment, (c) functional studies demonstrating a disease mechanism attributable to ZW10 perturbation, or (d) authoritative clinical/curation resources listing ZW10 as disease-associated. None of these elements are present in the supplied text. Consequently, the paper content provided is not relevant to assessing the claim, and relevance is scored 0.0.


[Read Paper](https://www.semanticscholar.org/paper/fa3391717bcabc5b0a0eb7766e6489d8da5069b4)


### Heterogeneity in biomarkers, mitogenome and genetic disorders of the Arab population with special emphasis on large-scale whole-exome sequencing

**Why Not Relevant**: The provided paper content does not mention the gene ZW10, nor does it present any data (genetic, clinical, segregation, functional, or database reclassification) specific to ZW10. The text is a high-level narrative review of genomic discoveries in Arab populations, describing the discovery of many novel variants, general findings about intellectual disability and retinal dystrophy, and a specific mention of C12orf57, but it contains no sentences or paragraphs that name ZW10 or describe variants, mechanisms, disease associations, or experimental results related to ZW10. Therefore there is no direct evidence (case reports, pathogenic variants, ClinVar/HGMD entries, segregation, or statistical association) nor mechanistic evidence (functional studies, model organism phenotypes, molecular pathways implicating ZW10) in this excerpt to support or refute the claim that ZW10 is likely associated with at least one Mendelian disease.

Limitations and implications:
- Absence of mention in this paper is not evidence that ZW10 is not associated with Mendelian disease; it only shows this particular review did not cover ZW10. The scope of the paper focuses on Arab-population discoveries and selected genes (e.g., C12orf57) and does not represent a comprehensive survey of all Mendelian genes.
- To evaluate the claim about ZW10, one would need targeted evidence such as: (1) curated pathogenic/likely pathogenic variants in databases (ClinVar, HGMD) for ZW10 with clinical phenotypes; (2) OMIM entries linking ZW10 to a Mendelian disorder; (3) case series with segregation analysis; (4) population-level enrichment of damaging variants in affected individuals vs controls; and/or (5) functional/mechanistic studies (cellular assays, animal models) demonstrating how ZW10 perturbation causes a phenotype consistent with Mendelian inheritance. None of these data types are present in the supplied content.

Recommendation: Consult gene-disease resources (OMIM, ClinGen, ClinVar), primary literature (case reports, functional studies), and large cohort sequencing resources to assess whether ZW10 has been implicated in Mendelian disease.


[Read Paper](https://www.semanticscholar.org/paper/b1efa17ab35bc6fcf1f887ba557baea309003a1d)


### Novel LSS variants in alopecia and intellectual disability syndrome: New case report and clinical spectrum of LSS‐related rare disease traits

**Why Not Relevant**: This paper studies the gene LSS and reports pathogenic biallelic variants in LSS causing multiple Mendelian disorders (e.g., APMR4). The provided content contains no mention of the gene ZW10, no data on variants in ZW10, and no discussion of interactions or pathways linking ZW10 to the reported LSS findings. Therefore the paper offers no direct evidence (no genetic or clinical data implicating ZW10) and no mechanistic evidence (no functional or pathway connections involving ZW10) relevant to the claim that ZW10 is likely associated with at least one Mendelian disease. Because the core subject of the paper is a different gene (LSS), its results cannot be used to support or refute an association between ZW10 and Mendelian disease. Any attempt to infer ZW10 involvement would require additional data not present in this paper (e.g., explicit ZW10 variant identification, statistical association, functional experiments, or documented genetic interactions linking ZW10 to the phenotypes).


[Read Paper](https://www.semanticscholar.org/paper/fe90a5bb55278bc80588741eed5def6cf4f1aa82)


### Expanding the phenotype of a recurrent de novo variant in PACS1 causing intellectual disability

**Why Not Relevant**: The provided paper focuses entirely on PACS1 and a recurrent de novo PACS1 missense variant (p.Arg203Trp) causing an autosomal-dominant intellectual disability syndrome (MRD17). There is no mention of the gene ZW10 (or synonyms/aliases) anywhere in the quoted content, nor is there mechanistic or genetic data connecting PACS1 findings to ZW10. Because the paper contains direct genetic, phenotypic, and limited mechanistic evidence only for PACS1, it provides no evidence for or against the claim that ZW10 is associated with a Mendelian disease. Important caveats: absence of evidence in this single paper does not imply ZW10 is not disease-associated (lack of mention ≠ proof of no association), but based solely on this paper's content there is no support for the claim about ZW10. For an assessment of ZW10 specifically, one would need papers that (a) report variants in ZW10 segregating with Mendelian phenotypes, (b) present de novo/pathogenic ZW10 variants in affected individuals, or (c) provide mechanistic data linking ZW10 perturbation to a disease process. None of those are present here.


[Read Paper](https://www.semanticscholar.org/paper/e460d89d850693b4fb1e3df12702be0dfb8d7f5b)


### Homozygous Mutations in Thyroid Peroxidase (TPO) in Hypothyroidism with Intellectual Disability, Developmental Delay, and Hearing and Ocular Anomalies in Two Families: Severe Manifestation of Untreated TPO-deficiency Poses a Diagnostic Dilemma

**Why Not Relevant**: This paper does not provide any direct or mechanistic evidence relevant to the claim that the gene ZW10 is likely associated with at least one Mendelian disease. The study exclusively describes congenital hypothyroidism (CH) resulting from homozygous variants in the TPO (thyroid peroxidase) gene in two consanguineous Pakistani families, and discusses clinical features, SNP-based homozygosity mapping, linkage analysis, and exome sequencing that led to identification of TPO variants (c.719A>G (p.Asp240Gly) and c.2315A>G (p.Tyr772Cys)). There is no mention of ZW10, no reported variants in ZW10, and no mechanistic discussion linking ZW10 to the phenotypes observed. Therefore this paper neither supports nor refutes the claim about ZW10; it is irrelevant to assessing whether ZW10 is associated with a Mendelian disease. 

Additional notes on scope and limitations: 
- The paper provides strong evidence that TPO is causal for CH in the reported families, but that evidence applies specifically to TPO and its role in thyroid hormone synthesis—not to ZW10. 
- Absence of evidence in this paper is not evidence of absence overall: a lack of discussion of ZW10 here does not prove ZW10 is not associated with any Mendelian disease, it only means this particular study offers no information about ZW10. 
- For an assessment of the claim about ZW10, one would need papers reporting pathogenic ZW10 variants segregating with disease, functional/mechanistic data linking ZW10 perturbation to a disease phenotype, or curated disease–gene resources (e.g., OMIM, ClinVar, ClinGen) that list ZW10 as associated with a Mendelian disorder. 


[Read Paper](https://www.semanticscholar.org/paper/348b669fb02f61a677545917eed0c87312b1c29e)


### A unique case of Bloom syndrome with a combination of genetic hits: A lesson from trio‑based exome sequencing: A case report

**Why Not Relevant**: This paper reports on a single clinical case in which pathogenic variants in the BLM gene were identified (compound heterozygosity c.1642C>T and c.2207_2212delinsTAGATTC) and a mosaic loss of heterozygosity of chromosome 11p was observed; it focuses exclusively on Bloom syndrome and chromosomal 11p findings. The text contains no mention of the gene ZW10, no genetic variants or segregation data involving ZW10, and no functional/mechanistic experiments related to ZW10. Therefore the paper provides neither direct evidence (e.g., pathogenic ZW10 variants in affected individuals, co-segregation, case reports) nor mechanistic evidence (e.g., molecular pathway data implicating ZW10 in a Mendelian phenotype) to support or refute the claim that ZW10 is likely associated with at least one Mendelian disease. Limitations: absence of evidence in this paper is not evidence of absence—because the authors performed trio exome sequencing but reported only the causal BLM findings, it is possible ZW10 variants were not present or not relevant in this case; nevertheless, that negative/omitted information does not constitute evidence for or against ZW10’s involvement in Mendelian disease more broadly. Given the complete lack of ZW10-related content, the paper is irrelevant to the claim.


[Read Paper](https://www.semanticscholar.org/paper/3a03c426aa94f64f4f9041a1706ca8862ed3c996)


### Case report: A novel FBXW7 gene variant causes global developmental delay

**Why Not Relevant**: The paper exclusively investigates and reports a pathogenic de novo variant in FBXW7 as the cause of a neurodevelopmental disorder in a single proband. There is no mention of the gene ZW10, no data on variants in ZW10, and no discussion of mechanistic connections between FBXW7 and ZW10. Therefore this paper does not provide direct evidence (variant association, segregation, case series) nor mechanistic evidence (pathway interaction, functional studies) supporting or refuting the claim that ZW10 is associated with a Mendelian disease. Additionally, the study is a single-case report focused on a different gene, so even its methodological strengths (trio-WES, Sanger validation) cannot be extrapolated to infer anything about ZW10. For these reasons relevance to the claim is effectively zero.


[Read Paper](https://www.semanticscholar.org/paper/bb0b7ce4ae459771c428a6c9d1dbc93aecc6bcdc)


### Autosomal Dominant Intellectual Development Disorder-6 (MRD6) Without Seizures Linked to a De Novo Mutation in the grin2b Gene Revealed by Exome Sequencing: A Case Report of a Moroccan Child

**Why Not Relevant**: The provided paper content exclusively discusses a pathogenic nonsense variant in the grin2b gene (GRIN2B) causing autosomal dominant intellectual development disorder-6 (MRD6). There is no mention of the gene ZW10, no variants in ZW10 are reported, and no mechanistic discussion linking ZW10 to any phenotype or Mendelian disease. Because the text does not reference ZW10 directly or indirectly, it provides neither direct nor mechanistic evidence for the claim that ZW10 is likely associated with at least one Mendelian disease. 

Additional context about why this is non-relevant: the study describes a single-case diagnostic workup, identification of a de novo GRIN2B stop-gain variant (c.3912C>G, p.Tyr1304Ter), its absence from gnomAD, ACMG classification, and the role of GRIN2B in brain development. Although exome sequencing was used (which could in principle detect variants in other genes such as ZW10), the authors do not report any findings, analyses, or negative-results statements about ZW10. Therefore no support or refutation regarding ZW10 can be extracted from this paper content. If you want evidence about ZW10 specifically, please provide papers or datasets that mention ZW10, or I can search for literature/evidence linking ZW10 to Mendelian disease.


[Read Paper](https://www.semanticscholar.org/paper/67d756e0cc302e5d46fdda9df34403f1f2de9a5a)


## Search Queries Used

- ZW10 pathogenic variant mutation human Mendelian disease case report exome sequencing trio sequencing

- ZW10 kinetochore protein loss of function knockout mouse zebrafish Drosophila developmental defect congenital malformation chromosome segregation aneuploidy

- ZW10 ClinVar OMIM ClinGen gnomAD loss of function intolerance pLI haploinsufficiency gene disease association database

- large scale exome sequencing developmental disorder intellectual disability congenital anomaly gene discovery rare variant burden ZW10


## Bibliometric Configuration

- Use Bibliometrics: True

- Author Impact Weight: 0.4

- Citation Impact Weight: 0.4

- Venue Impact Weight: 0.2
```
