## Supplementary material for "MENDELSEEK: An algorithm that predicts Mendelian Genes and elucidates what makes them special": ZWINT.txt

```
# Claim: The gene ZWINT is likely associated with at least one Mendelian disease.

**Status**: processed

**Overall Rating**: -1

**Explanation**:

No relevant papers were found that support or refute this claim.


## Relevant Papers


## Other Reviewed Papers


### Genomic diagnosis for children with intellectual disability and/or developmental delay

**Why Not Relevant**: The provided paper content consists of a single general sentence about the value of large-scale sequencing (especially WGS in proband-parent trios) for diagnosis and research in pediatric neurological disease: "The data strongly support the value of large-scale sequencing, especially WGS within proband-parent trios, as both an effective first-choice diagnostic tool and means to advance clinical and research progress related to pediatric neurological disease." This sentence does not mention the gene ZWINT, does not report any variant(s) in ZWINT, does not describe clinical cases or segregation consistent with a Mendelian disorder caused by ZWINT, and does not provide mechanistic or functional evidence linking ZWINT to disease. Therefore there is no direct evidence (case reports, variant annotation, statistical enrichment, segregation, or functional follow-up) and no mechanistic evidence (biological role, pathways, model organism phenotypes, cellular assays) in the provided content that would support or refute the claim that ZWINT is likely associated with at least one Mendelian disease. The statement is a general methodological/conceptual conclusion about sequencing utility and cannot be used to infer a gene-specific disease association. Limitations: only a single general sentence was provided, with no methods, results, or gene-level data; thus no inference about ZWINT can be made from this content.


[Read Paper](https://www.semanticscholar.org/paper/09bf5650ac59017c35122e826ea803e3f8d4e40c)


### Dyskeratosis congenita with a novel genetic variant in the DKC1 gene: a case report

**Why Not Relevant**: The provided paper content contains a single clinical-synoptic sentence describing a patient phenotype consistent with dyskeratosis congenita (DC). It includes no mention of the gene ZWINT, no genetic sequencing or variant identification, no functional assays, no segregation data, and no mechanistic discussion linking ZWINT to the described phenotype. While DC is itself a Mendelian disorder, without any reference to ZWINT (either as mutated in the patient, as functionally implicated, or discussed in the context of disease pathways), the text cannot be used to support or refute the claim that ZWINT is likely associated with at least one Mendelian disease. Additional reasons the content is not informative for the claim: (1) single-case clinical description lacks generalizability, (2) absence of genotype data means no direct evidence, and (3) absence of pathway/mechanistic discussion means no indirect or plausibility evidence. Therefore relevance to the claim is effectively zero.


[Read Paper](https://www.semanticscholar.org/paper/52c0c2dc837c9fee7a41ec68bf7455bcd4ee4a7d)


### Variants in RCBTB1 are Associated with Autosomal Recessive Retinitis Pigmentosa but Not Autosomal Dominant FEVR

**Why Not Relevant**: The paper exclusively studies the gene RCBTB1 and its relationship to retinal phenotypes (FEVR and RP). There is no mention of the gene ZWINT anywhere in the provided content (abstract, methods, results, or conclusions). All quoted sentences and reported analyses concern RCBTB1 variant detection, zygosity (biallelic vs heterozygous truncation), segregation/enrichment analysis, and conclusions about RCBTB1 pathogenicity. Therefore this paper provides no direct evidence (no reported ZWINT variants, no case reports, no segregation data concerning ZWINT) and no mechanistic evidence (no functional studies, pathways, protein interactions, or biological rationale) relevant to the claim that ZWINT is likely associated with a Mendelian disease. Absence of ZWINT in this study means it cannot support or refute the claim. To evaluate the claim about ZWINT one would need papers that specifically report ZWINT variants in Mendelian disease cases, functional studies implicating ZWINT in disease-relevant biology, or curated gene-disease databases (e.g., OMIM, ClinVar, ClinGen).


[Read Paper](https://www.semanticscholar.org/paper/3ca5013f4537b177cb9f65dab9272694b8846d1a)


### Pathogenic variants in the CYP21A2 gene cause isolated autosomal dominant congenital posterior polar cataracts

**Why Not Relevant**: The paper reports genetic and mechanistic evidence linking CYP21A2 variants to congenital cataract and discusses CYP21A2's role in steroid biosynthesis in the lens. It does not mention ZWINT anywhere in the provided content (no methods, results, or discussion concerning ZWINT), so it provides no direct or mechanistic evidence that ZWINT is associated with any Mendelian disease. Because the study's whole-exome sequencing results and conclusions are focused on CYP21A2, this paper cannot be used to support the claim that ZWINT is likely associated with at least one Mendelian disease. Note that absence of mention of ZWINT in this single paper does not disprove any possible association reported elsewhere, but for the purpose of evaluating this paper's relevance to the claim, the relevance is effectively zero.


[Read Paper](https://www.semanticscholar.org/paper/484eaf91fe09d9d341a8e1b935d8979a16091e13)


### Identification of a Rare Case With Nagashima-Type Palmoplantar Keratoderma and 18q Deletion Syndrome via Exome Sequencing and Low-Coverage Whole-Genome Sequencing

**Why Not Relevant**: Relevance is near zero because the paper's content (as provided) exclusively concerns SERPINB7 mutations and chromosome 18q deletions as explanations for Nagashima-type palmoplantar keratoderma and neurological findings in a single proband. The text contains no mention of the gene ZWINT, no sequence variants, CNVs, functional assays, linkage, segregation, or mechanistic discussion involving ZWINT, and no genomic mapping that implicates ZWINT. Therefore this paper provides no direct genetic evidence nor mechanistic evidence that ZWINT is associated with any Mendelian disease. Absence of evidence in this paper does not disprove a possible association reported elsewhere, but this manuscript does not support the claim.


[Read Paper](https://www.semanticscholar.org/paper/a3731dfdf66c3424eca3edff3aff2cdf92ad7986)


### Prenatal Diagnosis of PPP2R1A-Related Neurodevelopmental Disorders Using Whole Exome Sequencing: Clinical Report and Review of Literature

**Why Not Relevant**: Relevance is judged to be effectively zero because the provided paper content exclusively discusses PPP2R1A-related neurodevelopmental disorder, specific PPP2R1A variants found prenatally, and the use of trio whole-exome sequencing. There is no mention of the gene ZWINT, no data on ZWINT variants, and no mechanistic discussion linking ZWINT to PPP2R1A or to any Mendelian disorder. Because the content contains no direct or mechanistic evidence about ZWINT, it cannot support or refute the claim that ZWINT is likely associated with at least one Mendelian disease.


[Read Paper](https://www.semanticscholar.org/paper/7595f38ac95f91f2d03163020f3687301e6f88d0)


### Germline mosaicism in a collagen VI‐related myopathy family: A cause of autosomal recessive inheritance

**Why Not Relevant**: The manuscript exclusively reports a family with autosomal recessive collagen VI-related myopathy caused by COL6A1 variants and discusses germline mosaicism as the mechanism for recurrence. Nowhere in the provided text is the gene ZWINT mentioned, nor are there descriptions of pathways, protein interactions, genetic screens, or phenotypes that implicate ZWINT. Because the paper does not contain any data (genetic, clinical segregation, functional assays, or mechanistic discussion) about ZWINT, it provides neither direct evidence (e.g., pathogenic ZWINT variants segregating with disease) nor mechanistic plausibility (e.g., ZWINT involvement in a relevant biological pathway) to support the claim that ZWINT is likely associated with at least one Mendelian disease. Consequently, the paper is not relevant to the claim. To evaluate the claim about ZWINT one would need literature or database evidence reporting pathogenic ZWINT variants with segregation/phenotype data (case reports, cohort studies), functional studies showing a disease mechanism, or curated entries in resources such as OMIM or ClinVar implicating ZWINT in a Mendelian condition.


[Read Paper](https://www.semanticscholar.org/paper/4572f635bb354974678a75579201d9eedc2c40ea)


### A Novel Loss-of-Function Variant in COL4A3 in a Consanguineous Moroccan Family Displaying the Alport Syndrome with Variable Clinical Expression

**Why Not Relevant**: The paper reports a case study of Alport syndrome and identifies a novel pathogenic nonsense variant in COL4A3; all genetic findings, mechanistic discussion, and conclusions concern COL4A3 (and related COL4A4/COL4A5) and type IV collagen. The content contains no mention, data, experiments, or mechanistic discussion of the gene ZWINT. Therefore the paper provides neither direct evidence (genetic association, segregation, pathogenic variants) nor mechanistic evidence (biological role, pathway links, functional data) supporting that ZWINT is associated with any Mendelian disease. Absence of ZWINT in this paper does not disprove that ZWINT could be disease-associated, but it means this paper is not relevant to the claim.


[Read Paper](https://www.semanticscholar.org/paper/d878160b7c91c8ae5e15426f4a2cb331ab38d3d3)


### De novo AHDC1 Deletions Identified by Genome Sequencing in Two Individuals with Xia-Gibbs Syndrome

**Why Not Relevant**: This paper concerns heterozygous deletions and other variants in AHDC1 causing Xia-Gibbs syndrome (XGS) and presents two patients with de novo AHDC1 deletions. The content provided contains no mention of the gene ZWINT, no reported variants, deletions, or functional data related to ZWINT, and no discussion that would link ZWINT mechanistically to XGS or any Mendelian disorder. The mechanistic evidence discussed (AHDC1 haploinsufficiency) is specific to AHDC1 and does not implicate ZWINT. The study methods described (trio exome sequencing, shallow genome sequencing, genome sequencing) are appropriate to detect coding-sequence and small-deletion events; if ZWINT had been affected in these patients it would likely have been reported, yet it is not mentioned. Therefore this paper provides neither direct genetic evidence (variants in ZWINT segregating with disease) nor mechanistic evidence (biological role or pathway linking ZWINT to a Mendelian phenotype) to support the claim that ZWINT is likely associated with at least one Mendelian disease. In short, absence of any reference to ZWINT means the paper is not relevant to the claim.


[Read Paper](https://www.semanticscholar.org/paper/8ab12fd3ec0c21caabba032cb023668720bf18f8)


### Novel de Novo Nonsense Variants in AGO3 and KHSRP: Insights into Global Developmental Delay and Autism Spectrum Disorders through Whole Genome Analysis

**Why Not Relevant**: The paper does not mention ZWINT anywhere in the provided content. Its genetic findings pertain to de novo nonsense variants in AGO3 and KHSRP in a single patient with global developmental delay and autistic features. Because there is no experimental, clinical, genetic, or mechanistic data presented about ZWINT in this document, the paper cannot provide evidence for or against the claim that ZWINT is likely associated with at least one Mendelian disease. Note that absence of mention in this paper is not evidence that ZWINT is not associated with Mendelian disease generally; it only means this paper offers no relevant data. Establishing ZWINT as disease-associated would require independent evidence such as recurrent pathogenic variants in affected individuals, segregation in families, functional validation, and/or database/curation entries (e.g., OMIM, ClinGen), none of which are present here.


[Read Paper](https://www.semanticscholar.org/paper/5aba59259e6535c76aa2fd80054cb774eb3d7452)


## Search Queries Used

- ZWINT germline variant pathogenic Mendelian disease clinical case report family segregation autosomal dominant autosomal recessive

- ZWINT whole exome sequencing whole genome sequencing trio sequencing rare disease developmental delay intellectual disability congenital anomaly de novo variant

- ZWINT kinetochore function chromosome segregation mitosis aneuploidy embryonic development neuronal development microcephaly mouse knockout zebrafish knockdown

- ZWINT loss of function constraint pLI gnomAD allele frequency ClinVar pathogenic ZWINT gene dosage haploinsufficiency


## Bibliometric Configuration

- Use Bibliometrics: True

- Author Impact Weight: 0.4

- Citation Impact Weight: 0.4

- Venue Impact Weight: 0.2
```
